# Can we use it? On the utility of *de novo* and reference-based assembly of Nanopore data for plant plastome sequencing

**DOI:** 10.1101/855981

**Authors:** Agnes Scheunert, Marco Dorfner, Thomas Lingl, Christoph Oberprieler

## Abstract

The chloroplast genome harbors plenty of valuable information for phylogenetic research. Illumina short-read data is generally used for *de novo* assembly of whole plastomes. PacBio or Oxford Nanopore long reads are additionally employed in hybrid approaches to enable assembly across the highly similar inverted repeats of a chloroplast genome. Unlike for PacBio, plastome assemblies based solely on Nanopore reads are rarely found, due to their high error rate and non-random error profile. However, the actual quality decline connected to their use has never been quantified. Furthermore, no study has employed reference-based assembly using Nanopore reads, which is common with Illumina data. Using *Leucanthemum* Mill. as an example, we compared the sequence quality of seven plastome assemblies of the same species, using combinations of two sequencing platforms and three analysis pipelines. In addition, we assessed the factors which might influence Nanopore assembly quality during sequence generation and bioinformatic processing.

The consensus sequence derived from *de novo* assembly of Nanopore data had a sequence identity of 99.59% compared to Illumina short-read *de novo* assembly. Most of the found errors comprise indels (81.5%), and a large majority of them is part of homopolymer regions. The quality of reference-based assembly is heavily dependent upon the choice of a close-enough reference. Using a reference with 0.83% sequence divergence from the studied species, mapping of Nanopore reads results in a consensus comparable to that from Nanopore *de novo* assembly, and of only slightly inferior quality compared to a reference-based assembly with Illumina data (0.49% and 0.26% divergence from Illumina *de novo*). For optimal assembly of Nanopore data, appropriate filtering of contaminants and chimeric sequences, as well as employing moderate read coverage, is essential.

Based on these results, we conclude that Nanopore long reads are a suitable alternative to Illumina short reads in plastome phylogenomics. Only few errors remain in the finalized assembly, which can be easily masked in phylogenetic analyses without loss in analytical accuracy. The easily applicable and cost-effective technology might warrant more attention by researchers dealing with plant chloroplast genomes.

## Supporting Information S5 File for "Can we use it? On the utility of *de novo* and reference-based assembly of Nanopore data for plant plastome sequencing"

```
>Lvulgare_Nanopore_denovo
ATTTCTTTTTTATTTATGAAATCAAATATATATATATTATATGAATTCTAAATAAATAAA
ACTTCATAAAAATAATAGAATATACAAACCCATAATATAAATGAATACAAAGAGAAAACA
CGCGAATCAGAACCAAACTATAAAAAGTCCTTATTATTTTTAAAGAAACTGTGTAAGGCA
AATAGTACTAAATAAAAAAGGAGCAATAACGCCCTCTTGATAAAACAAGAGGAAAGCTAT
TGCTCCTTTTTAGTTCAAAAACTCCTATACAATACAATCAGACCAAAGTCTTATCCATTT
GTAGATGGAGCTTCAATAGCAGCTAAGTCTAGAGGGAAATTATGAGCATTACGTTCATGC
ATAACTTCCATACCAAGGTTAGCACGGTTAATGATATCAGCCCAAGTGTTAATTACACGG
CCTTGACTATCAACTACTGATTGGTTGAAATTGAAACCATTTAGGTTGAAAGCCATAGTG
CTGATACCTAAAGCAGTGAACCAGATACCTACTACAGGCCAAGCAGCTAGGAAGAAATGT
AAAGAACGAGAGTTGTTGAAACTAGCATATTGGAAGATCAATCGGCCAAAATAACCGTGA
GCGGCTACGATATTATAAGTTTCTTCTTCTTGACCGAATCTGTAACCTTCGTTAGCAGAT
TCATTTTCTGTTGTTTCCCTGATCAAACTAGAGGTTACCAAAGAACCATGCATAGCACTA
AATAGGGAGCCGCCGAATACACCAGCTACGCCTAGCATGTGAAATGGGTGCATAAGGATG
TTGTGCTCAGCCTGGAATACAATCATGAAGTTGAAAGTACCAGAAATTCCTAGAGGCATA
CCATCAGAAAAGCTTCCTTGACCAATTGGGTAGATCAAGAAAACAGCAGTCGCAGCTGCA
ACAGGAGCTGAATATGCAACAGCAATCCAAGGGCGCATACCCAGACGGAAACTAAGTTCC
CACTCACGACCCATGTAACAAGCTACACCAAGTAAGAAGTGTAGAACGATTAGTTCATAA
GGACCACCATTGTATAACCATTCATCAACGGATGCTGCTTCCCAGATTGGGTAAAAATGC
AAACCTATAGCTGCAGAAGTAGGAATAATGGCACCTGAAATAATATTGTTTCCGTAAAGT
AGAGATCCAGAAACAGGTTCACGAATACCATCAATATCTACTGGAGGAGCAGCAATGAAG
GCGATAATAAATACAGAAGTTGCGGTCAATAAGGTAGGGATCATCAAAACACCAAACCAT
CCAATGTAAAGACGGTTTTCGGTGCTAGTTATCCAGTTACAGAAGCGACCCCATAGGCTT
TCGCTTTCGCGTCTCTCTAAAATTGCAGTCATGGTAAAATTTTGGTTTATTTAATTATCA
GGGACTCCCAAGCACACAAATTTTCAAATGGAAAACTAAAGGCTTGTTATTCAACAGTAT
AACATGACTTATATGCGCGTGTCAACCAATATCTATATCTATCTGGATATATTTCAAATT
TGAAAAATCTATACGCTATACATATAATATAATTTAACTATGACAATGGGTTGCCCGGGA
TTCGAACCCGGAACTAGTCGGATGGAGTAGATAATTTCCTTGTTAAATAAGTAAAATCCC
TCCCAAGCCGTGCTTGCATTTTTCATTGCACACGGCTTTCCCTCTGTATACATCTAAAAT
TTCTTCATTAAACAAGAAAAGATTGAATACTTGGTTGATTTAATCCTTACTACATCAACA
TTTCAGAATAGAAATAAATAATTTTTTTTTCTTTTTTTTTTTAGCTCTTCTTTATTAATT
TAATTATTATTTATATATATTAGATTATTTAGTGATCAAATTTTGATTTATAACATTTCA
TAATGAATAATTCATACATTTCATAATGAATCATTCATGATGGGCCAAATCATTGATACA
AATAATATCCAAATACCAAATTCGCCTTCTAGATAACCTTCGCGAAATAGAAGAAACTCT
CGGAAAGGTCAAGGAAAAAACTTGTTCTTCTTCCATAAAGAATTCTTCCAATAATTCCGA
ACCAAATCTTTTCAAAAAAGCACGTACAGTACTTTTATGCTTACGAGCTAAAGTTCTAGC
ACAAGAAAGTCGAAGTATATACTTTACTCGATAGAAACTCTTTTTTTTGAAGATCCACTA
TGATAATGAGAAAGGTTTCTGTATATACGCCCAAAGCGCTCAATAATATCAGAATCTGAT
AAATCGGTCCAAATCGCCTTGCCAATAGGATGCCCCAATGCGTTACAAAATTTAGATTTA
GCCAGTGATCCAATCAGAGGCATAATTGGAACAAGAGTATCAAACTTCTTAATAGCATTA
TCGATTAGAAATGCATTTTCTAGCATTTGACTGCGTATCATTGAAGGATTTAGCCGCACA
CTTGAACGATAACCCAGAAAGTCAAGGGAATGATTGGATAATTGGTTTATAGAAATCCTT
CCTGGTTGAGGCCACAGGTAAAAAAAAGATTTCCAGAAATTGACAAAGTAATATTTCCAT
TTATTCATCAAAAGAAACGTTCCTTTTGAAGCAAGAATTGATTTTCCTTGATACCTAACA
TAATGCATGAAAGGATCTTTGAACAACCATAAATTTGCTTGAAAAGACCTGACAAAGACT
TCTGCAAGATGCTCGATTTTTCCATAGAAATTGATTCGTTCAATAAGGGCTCTAGAAGAT
GTTGATCGTAAGTGAGAAGACTGGTTACGGAGAAAGAGGAAGCCAGATTCATATTCACCT
ACATGAAAAGTATATAGGAAGAAGAATAATCTGTTTTTTCTTTTTGAAAAGAAGAACTAA
CTTTCTTTGAATTTGAAGTAATAAGACTATCCCAATTATGACACTCATGGAGAAAGAATC
TTAATAAATGCAAAGAGGAAGCATCGTTTATCCAATAGCGAAGAGCCTGAACCAAGATTT
CCAGATGGGCTGGGTAAGGTATTAGTATATCTAATACATAATTTAAATGTGAAAAGCTGT
CCTCTAAAAAAGAAAATATTGAATGAATTGATCGTAAATTATCGAATTTAACTGCCCCTT
TCTTTTCTAGGGAAGATATTAATCGCAGAGACAATGGAATTTCCAGAATGATTGAAGAAA
CCTCTGACATTACTTGCGAATAAAAAATATTTTTGTGCCCCAATTGTTTAGAATCATTAA
CAGAAAGAATAAAATGATTCTGTTGATACATTCGAATGATTAAACGTTTCACAATTAGTA
AGCTGAATTTATTGTCATAACCTACATTTTCCAACAAAATAGATCTATTTAAACCATGAT
CATGAGCAAGTACATAAATATACTCCTGAAAGATAAGTGGATATAAGAAAGCGTGTTGTT
GAGATCTATCTAGCCCTAAATAGTTTTGGAATTTCTCCATTTGAAATTCTCTTTAAACGA
AAGGTAGAGGATTTTTGGGGTTATAAATGATACATAGTGCGATACAGTCAAAACAAGGTA
TTATAGTACAAACCAAATAGATACCTCGGATCCAGATAAACTTATCAACGGATTCTCTAT
CCTCTCTTTTCCATTTAAATTTAAGTATTTATGTTCGTTTTCATTATAGGATAACAAGAT
GATTAGAAATCCTTTACTTTTTTCAACCTAATCGCTCTTTTGATTTTGGAAATTTTTTAT
CAATATACTGTTTCTTATACACATAAGTTTCCATTATGAAATGGAGAATGATAATATTTA
GGATTCATTAAAAAATCAAGAATAAATTCCTGGGAGAAAGCCTTCCCGTATTGGGCACTA
ATATTTTTTTAACGTCTAATTAGATCGGGTAATCGTTCAAATTACGAACGGAAGCTCGTT
GCTTTTTCTTTCCCTAAAAAAAAAAATGAAATGAATTGAAGCTTTGGGGCCCTATCCATT
TATTAATTCGACCCAACTTGAAATTGACTTTGGTTTCCTACCTTTCAATAAATTAAAGAA
GGCTTTGTACCGAGCCGGAAAGAATAAAATATTCTCAAAACTCTTAATTGATACGACATG
CTGTTTTTTCCATTCATTCCCTTTCAGGATCAGTCGTGGTCTTACAAACTTTACCGATGG
TATGGACGAATCCCTCGCTTCATCTAAATGTGTAAAAGATCCTAGCCGCACTTAAAAGCC
GAGTACTCTACCGTTGAGTTAGCAACCCAAATAGAAAAAGGGATATGTAGATACAATCAG
AATAAAAAAAAAAATTCTTAAATCAAAGCATTAATCTACGAAATAAAAAATAGAAAAAAA
AATGTAAAAAATGTGGACCATCCCCTATTTCTATGTTATACACTTTTTCAATCAAAAATC
CGGGTATAAAATCCAACGAACCCATCATTTGAATCAACAGGTAAAAAATCAAACCTATGG
GACGGAAATAAATAGAACTGCGTATCACGATGAATTATATTTGTTCGATACAATGTTGTC
AATATAAACGTTAAGAAAGGAATAAGATGAAAAAAAAACAAGAAGTTAAATCAAAAGAAT
AGTAAAAAAGGGACTTGTGTTGGATTGGCACTGCATATAAATTAAATATAATATAAATAT
AATATAAATATAAATGAAATATATACTAAAAATTTTAGTTTAGATGGAGAATAAACAAAG
AAGAAGTAGAAAAAGTATTTATGCAATCAAGAGTGTATTGAATCCATATAGAATAAAGAA
CTTCGATTCCTTGTTTCTTACTTGATATTAGAAAAACCATCCAATTGCAGGTAATGCCAA
AATATTTCTATTTTGTGAGGATGAATCCAAGTAAGGGTTTCCTTAGAAAAGGCTTCTATC
AAAAAAGATTCTATAAAAACAATGATAACTAGATACGAATAGAAGAAGAAAAGAATAGAA
GAAGAAAAGAAGGAAATAAAAAAACATAGTATAGAAAAGATATCCAAAATGATATAGAAA
TCATTATCCTACCCTTATTTTTTATTTCCTTAATTTAATTGAATTTCATTTGATTAGGGC
AAAACCTCTGCCTTTTTTAAAATATCCTGAACAGTTCCTGTAGGCTGAGCACCTTTTCAA
GGAAATAGAGAATAGCGGGAACGTTTAAATAAGTTTGATTCTTAATCGGATCATAAAAAC
CCACTTTCTGAAGATCTCTTCCTTCTCTTCGAGATCGAACATCAATTGCAACGATTCGAT
AGACGGCGCATCGGGATAGATGTAGATGAAAAAGAACCCCCCCTAGAACCGTATAGGAAG
TTTTCTCCTCGTACGGCTCGAGAAAAAATGATGTTTTGTCTATGGATAAAATTAGAATTA
GAATAAATAAAAAATCTGTAAAATGAATTAGCCTATAATATCATTTCAAATTTCAATTTC
AATTTAACTCATAGTCATTTTTATTTAGCTTCCTTACTGAAAAAAAAAAAATCATTTGTA
CTCATAACTCAAGTTCAATATATATATAATATAATATTCTCAAATATATTAAAGATTTTT
CTTTATTTTCTTTAAGATATTTTTTTTATTTTTTTTTATTGAGTGGTCTTTAACCCACCG
TTTTTGTCTCGTTTAAAATTTATTTGGATTCTTTATTCGGATCCGTGAGACAATTGAAGT
GGTGTTTCCTTGTTCTGGGATCCTTTATTTTTGTTTTAAATCATTGGGTTTAGACATTAC
TTCGGTGCTTCTTAATCCTTTCAAAATGGTAGCAACATACCCCTTTTGGGATTTCTTTCT
ATCAAAGAATCATACCGAGGTTGATCCATGCGCGATACACTGTTGATCGAAAAAGTTTTA
GCCGTTCCAACAATTTTGAAAATGTGTTCGAATGGAATGCTTTCAATTTCTATATCGAAG
ATATACTTACGAAGTTGTTCCAATTTATTAATTGGCATTAACCCTAGATCGTTGCCCCTG
AGAAATTAATAAATACTTTCTACTCGAGCTCCACCATGAACTATTTACATTAGAACCCAA
GAAAAAAAAAAAGGGTTCGAGTAGAATAGAACAAACGACGTCGAGCCAAGAGCACCTTCA
TTCCTATATAAAATGGTGGATGTAACAATAAGAATCCACACCGGATCGTGTCCTTCAAGT
CGCACGTTGCTTTCTACCACATCGTTTTAAACGAAGTTTTACCATAACATTCCTCTAATT
TGGAACCAGTATGGAATTGATTCAATTATGGAATCATGAATAGTCATTGGTTCAGTCGGT
ACAGAGACATAGTTATTAAATATTTAATAACATAGATAATAAAGATTTTTCTGAATAAAT
TTTAGCAAAATGCCTTCTTTTTTTGTCTGAATAGAACATTTTTCTATAAATGTATATCTC
AAAAAAATATCTAACAGAAATATTAACAAATCAAAATATCGAAATAACATAACTAACAGA
AATCGCACAAATAAAATAAATAAATTCTATTTGACTCTTCCTCTTCAAGTGACTCAATAA
GATAGACTGACCATTTCCAACTTACCAACCTAGAAGGAATCATTACAAATCTTGTCTTGA
ATCATTACAAATCTTGTCTTGATAGTCGAAAAAGTTTTATACTTCTACATCATTATTTGA
GTCAAGTTTTACTCCTTTTTTTATCATAAAAAAGCAAGATCCCCGTGTGTGTGTGTGTTT
TTTTATTTTTCAATCGAATTGTCAATGATGCAACGCAAATAAGCTAAATGGATCGAACAA
TAAAAAGAAATATCATTGTTAAATATTTTAATTTTCATATTTTAGGGATGCAATTTTGTT
TTCACAAAAATGGAAACACTATTGTCACTGAAATAGGATAACCATACATACCTATAGGCT
AAGCACTTCCTCTTTTATATGTATTTTCATATTTTTTTAACCTCAGGTTAAGTAATCCTG
TGATCGATGCCCCATTTTCTATGGGTTACAAAAGGGTTCAGTTACTTTTGCGTGCCATTT
GAACTCGATTTAATTTGGTTTGTGAAAACTCAGATATGATTCCGCAAAGAATAAAAAAAG
TCTACCCAAACCTTGAAACAGAACCTTGTTGAACAAAAAAGAAGTATTAGAATCCAATGG
ATATGCTCTGGGACGGAAGGATTCGAACCTCCGAATAGCGGGACCAAAACCCGTTGCCTT
ACCGCTTGGCTACGCCCCATTTCGATTTTTATTGGATACTTATACTATTAAAGAATAATA
TTGGTATTAAGTGTTCGTCAATTCCAGTCCAACTATATAGAGAAAATCTTTATTCTTTAT
AGAATCTATTATAGATTCGTGCTAGGATTTTGGCATGTGTATATCTATAATTAATTCAAC
GGAATTTATTGATCATTACATATAATTCAATTAAGATATTGTATGAAAGTATGATTTCTT
CTATTCTCCTTTGAGAATCGGAGGATTTTTGATTGAGCGGAAAAGAAGGATTTTTTGTCT
ACCTTACTTTCCTTCATTTTTCCTTATATCAATAACTCAATCAAAATGCAATTATCTCGA
CGAAAAAATGTCTGTTATGCTTAATATCTTTAGTTTGATCTGTCTTAATTCTGCCCTTTA
TCCGAGTAGTCTTTTCTTGGCCAAATTGCCCGAAGCCTATGCTTTTTGAATCCAATCGTC
GATTTTATGCCAGTCATACCCCTGTTCTTTTTCTTTTAGCTTTTGTTTGGCAAGCTGCTG
TAAGTTTTCGATAAGATCTTTAATACTATCCTAGAAAATTCATATTTATTCGAGAAAAAT
TATAACAATTGATAAGATCAAATAAATCTGACAGTATGAACCTTCGATTCAAACATTAAA
ATTGATTCAACCATTAAAATTCTCGGATAGCCGCGAGACGCCCTATTTCCTGATTTTAAT
CCTTTTTACGGCGAAATACCTTATTAGCTTCGGGTCCCTTACAATATCTAATTTGGGTAT
GAAAGTGATTTGTGGTAATCAAAGACTCTTATTACAAATTTCAACTTCATTTTAATTTCT
GAACATTCTTTTCTATTTTTAGAATTCTTTTCTTGGTGTCAAAATAGGATATGTGATATA
AAAATGGAGGATCTATTGTCTTTTCTCGTTTTTCTTTTCAAAAATGATCTTGGAGGTTGT
GTAATGCTTACTCTCAAACTTTTCGTTTATACAGTAGTAATATTCTTTGTTTCTCTCTTC
ATCTTTGGATTCCTATCCAATGATCCAGGACGTAATCCTGGACGTGAAGAATAATTTTTT
TTATTACTTGATTTTATATTTTATAATTTTATTAAGATTTTATTTTAGCTATTCCACACA
TTTAACAAGGGAAAAATAAAAAGGGGTTTGCAAAATTTGAAAGAAAAAATGGAAATTCAT
CAACGGAAACGGAAAGAGAGGGATTCGAACCCTCGGTACGAATAACTCGTACAACGGATT
AGCAATCCGCCGCTTTCGTCCACTCAGCCATCTCTCCCAATTGAAAAGATACTTACTATG
TTACATTACACATCAAGTAAGGATTAAAGAAAGTATTTCTTTCACATTCTTTATCGTTAT
TATATAATTAGCAATTCCATTTAGATGCTCGAAAGATCAAAATAGAAAGATAAATAAAGA
AGACCTTCTTTCTTTTATTTTGTTCGAAGTGCCTTTTGGGCCTGGCCCGGTCAATACCCA
GCCAGGCCTTTTTTTGTTCCAACGAATTCCCTTTATTTATAGGCAACATACTATAAATAG
CCAATTTGGTATCTGTATAAGAATATCTGTTCTGGGGTTTACATATACCTATAATTTTTG
TTATAATGGAAATTGAGAAGGATTTTTGATTCAAAAAAAATTAAGTATGCATCAAAAAAT
TTTTTATTATTCTTATGTCATTAGGTTATGTCATTAGGCAAACCCAAATTTATATTCAAA
TCCAAGAATAATTCACGAATTCTCAGTCAATAAATAGTTAATGGTTCCCATAAATTTAGG
CTTTTGAATGAAAATATAATTTCAATATAAAAGTGAGTGGAAGTTTGTGTGTTTTGAGAT
ACTATACAATCAATCGAAGGGGCAGATCAAATCCAATAAAAAGGGGAAAAACGCTTTCTT
TTCTAATTTTTTAAAATTTATAAAAAAGGGATGCAAGTACCAAGTACAATAAACTCAAGT
TTACTAATCCAACTCAAAAAGGGAAATTTTGATCCTATTGTGATTGTGTATGTGTATCGT
TTTATGGCATGGCCGAGTGGTAAGTATGGGGGACTGCAAATCCCTTTTTCCCCAGTTCAA
ATCTGGTGCCGCCTCATCAACAAACGAATCGAAATCTCTTACTCTATTCCGCTATTTTTT
GATGTTCTGGGGATTTTGTAAAGATTGGAAATCTTTGAATCTAAAATTCAAAGAAAGATT
ATAATGGTCGAAGCAAGACTTCCAGATTCTCTTCTACTGCTAATGTAATGTCTATTGATT
GGGTCTTGAATTACATTGGATAACCGGCCGATAATTCCACTACTAGTTGGGAAAGTACTT
TCTATACTGTAATCTAGGTATATAGACTCGCGAGAATCTCTGAGTATTCAGGCATTCAAT
CACTATTCGATTGAGATTGGATAGATAATTTACCTTTTATAGTTTATAGAAAAAAAAAAA
TAAAAAAAATTGGACCCCTCGTCAAGAGTATAATATATGATCTCCCAACTCCTTCAGAGA
GACAATCGGGAAAGGGTACGGATTATAAATCATATAGGAATTTTGAAAATCTATTTATTT
GATTGGTCAATTAATAGTGTTCGCCCAGAATCCCTTTTTGACTCTGGACCATTCATTCTA
CTATTATTAGTGAGCAATAATGGAATAATTCTATCATAGAGATAAGGGACATAATTCACA
TGGATATAGTAAGTCTCGCTTGGGCTGCTTTAATGGTAGTCTTTACTTTTTCCCTTTCAC
TCGTAGTATGGGGAAGAAGTGGACTTTAGAAGCACTCCTAATTTAGTTGAGAAATGAAAA
GGTATCAATTGTTTTATAGATCGTTCTGCAACGCATTCTTTATTTAAATTGAAATAATTT
TCAAATAAAAATATCTTCATTTCGAAATTCCATTAGATTCTAGTGGAGAAATGTATTCTA
TAACAGTAAAACGATTATTTCAAATTCATTGGAAGTTTTCAGATTCATTGGAATATAATA
ATCAATATAAATGTATGTATATGTATGAAATTGGGTCCTACATCAATTCCAGATCTGGAT
TAATAACTACATATATTGAATTGAAGTTGAAGATAAAAATTAATATAGTATACCCTTTTT
ATTAGAAAGTCAAGTACAACTTTATACACTACTATAACACTATTAGAGAGTATGGTAAGT
AAGAAAGAAATTGCTTTCTTAATTACCATACTCTCGGATCTCATAGAATATCGCCGATTA
TAGCCCGTTGATTTCAGCAAAAATAGAATACTTTTCTTTTGATTTCTTCAAAGAATTCAG
AAGTCGAGTTTCGGTTAAAGTAATTAATTAATTATTTTGACTTACTGTTTTTACATAAAT
TATAAGTAGAAAAGCAGTAGGAACTAAAATGAACAGTGCAGTAGCAATAAATGCAAGAAT
ATTTACTTCCATAATCTCATCGTTTTTTTTTTATTTCACAATAACTCGGGATTTAATCCC
ATAGAGATGATAAATCTTTCACCTGTCAATTCAATGAATGCATTACCTATTGATGATATT
GAATCGGATCAATATCATGAATAACAATATCTGAGCTATTAAATTAATTCGTCGTGGAAA
ATTAATAGTATATAACATATGAAGATCTTTTATCCATACCGAATCCAAGATAGGATTCCC
GGACCAATCAAAAATTCCTTTATTTATCCTTCTTTTCTGTTCTTTCTTTTCTATAACCTA
CCTTAGGTCTTCCTTGTAGAACCATCCAATGAAGTATAATCTAACCCGTCCGTTTCCATT
AACTACAAAACCCTACCAACAAACAATACAAGCGAAGTGGAAAAAGACAGGAATTAGGTT
CTAAATTTTAGTGATCCTCTTTTCTTTGGAAGACAAAACAAAGAAGTATGAGAAAGACGA
GTCGCGGCAGAAAAGATGAAATATTCTGTCAACTTCACTATTTTAGTTATTTTCATTTTA
GTTTAGGGTGTGTTCTTTCTTCGAGGGAATCCTTAAAAAAAAAAAAGAGGGAAACCCCTT
CGGAATTCAATTATTCTCTCTGTCCCTTCATTTCACAGAAAATGGATAGGCGAATTGATG
TACTTATCGGATCCATCGGGACTGACGGGGCTCGAACCCGTAACATCCGCCTTGACAGGG
CGGTGCTCTAGCCTATTGAACTACAATCCCAGGGAAATCAGAAGAGATCTAGCAGAAAAT
TTAGATTCTTTTTTTTTTATTCTCTTGTCTTGTATCAGGTATTTCTTAAGAACAAGAGGG
TTATACCATCTGATAGTAGATTGGCGAATTGTTGGGCCGAGCTGGATTTGAACCAGCGTA
GACATATTGCCAACGAATTTACAGTCCGTCCCCATTAACCACTCGGGCATCGACCCAACG
CCTAATTCATTTTAGACGTTCCATAATAAACTTCCTTTCGTCTCCCAAGTAGACTTGACA
AATACATATCACTTGAAATAAAATATAACATTTGATATAAAATAGAAAGTCTCCTCTGAG
TAGACTAATAGAAGGACTTGACAAATATGGATCACTTGATAGAAAATCCCACTCCTATAG
TCTTTAGTCTTGGTATACCCCCAGAGGGACTTGAACCCTCGTTTTCTCCGTGAAAGAGAG
AGGTCGTAACCACTGGACCATAGGGGCCTATGCCACCTTCATTCATAAATAAACTACAAA
TAGGTAATAAGACAAATACCATAGGTAACTAAGGCCACCTTAACTTAATCTAACTCAGGA
CTAGAGCCGCCTTTAGGATTTAGGTGATGCATAGGATATAAATAAAACGGAAAAACTTGT
TAACTATTCTGAGGATTAATGGTAATCAAACTTTACCATTAAACTATACAATCTTGAAAC
TGGATTTCATTGGTCTTTCTCGTCTTTATCTTTCTGATTCCCAAAGGGTTATGCGTTGGA
TCCAAGATCCTTCACTCCGCAGTAGATTCAAGGTGGTTTACCAAACTATGATTTGTTCGG
TCAAATTATATTGAGCCCTAAGTCATACTGTCAATTAACGACACGACAGGACAAGAGGGC
AATAAAAGAAGAGAGAAGACGGAGATCTAGATTAGCTATATCCGCGTTAATAATAATATA
AGTTAATAAATACAACATTCATACAGTTTTCTGGTATTCAATATTGAAGTAGATTAGAAT
ATCTATGCCGTTATTATTATACATTATAATATAAGAAACTTAATTAAGAAACTTAATAAG
TTTTGATATTCTAAATCCCAAAGCATTATAAGATTAAGTGGGAGAATTGCGTTTCTAGGA
CTGTTTTATCAATTCTGTTTCGGTTGCATCTCTTAAAAATGACAATTCAAGTTCAGTATA
AATTTTTATTCCACCTATCTCATAGATTCCAGTCAAAGATTCATAGAATCCAAATTCCAT
CATTGCTAGGTTTTATTTTGATGGATAATGCGCCAGCAAAAATGGTATTTTTTTTTTATA
GAATTCGATATGAATATAAATAACTGACAATTTCAAAATAATCCGGGATAGACACAATGT
CCACAATACCTGGATTTAATCAGATACAATTTGAAGGATTTTGTAGGTTCGTTGATCAGG
GTTTGACAGAAGAACTTTCTAAGTTTCCTAAAATTGAAGATACAAATCAAGAAATTGACT
TTGAATTATTTTTGGAAAGATATCAATTGGTAGAACCCCTGATAAAGGAAAGAGATGCTG
TGTATGAATCACTCACCTATTCTTCTGAATTATATGTATCCGCGAGACTCATTTGGAAAA
ACGATAGGCGTAGGTATATCCAAGAACAAACAATTTTGATAGGAAAGATACCTCTAATGA
CTTCTCTGGGAGCGTTTATAGTAAATGGAATTTATCGAATTGTAATCAATCAAATATTGC
AAAGTCCCGGTATTTATTACCAGTCAGAATTGAATGATAACGGAATTTCGGTCTATACCG
GCACTATAATATCAGATTGGGGAGGAAGATTAGAATTAGAGATTGATAGAAAAGCAAGGA
TATGGGTTCGTGTGAGTAGGCAACAAAAACTATCTATTCTAGTTCTATTATCAGCTATGG
GGTTGAATATACGAGAAATTCTAGAAAATGTTTGCTATCCTGAACTATTTTTGTCTTTTC
TGAATGATAAAAAAAAAATAGGGTCAAAAGAAAATGCTATTTTGGAGTTTTATCAACAAT
TTGCTTGTGTAGAGGGGGGATCCGGTATTTTCTGAATCCTTATCTAAAGATTTACAAAAA
AATTCTTTCAACAAAGATGTGAGTTGGGAGGGATTGGTCGACGAAATATGAATCGGAGAC
TGAACCTTGATATACCCCAGAACAATACATTTTTGCTACCGCGAGATATATTGGCAGCCG
CGGATCGTTTGATTCGAATAAAATTTGGAATGGGTACACTTGACGATATGAATCATTTGC
AAAATAAGCGTATTCGTTCTGTAGCAGATCTTTTACAAGAGCAATTTGGATTGGCCTTAG
TTCGTTTAGAAAATATGGCTCGAGGAAATATATATGCAGCACTTAAGCATAACTGGACAC
CAACTCCTCAGAACTTGGTAAATTCCACTCCATTAACGGATACTTATAAAGTTTTTTCCG
TTTACACCCATTATCTCAAGTTTTGGATCGAACTAATCCATTGACACAAATAGTTCATGG
GCGAAAATTGAGTTATTTGGGCCCGGGGGATTGACTGCACGAACTGCTACTTTTCCAATA
CGAGATATTCATCCTAGTCACTATGGGCGTATTTGCCCAATTGACACGTCTGAAGGAATA
AATGTTGGACTTATTGGATCCTTAGCAATTCATGCGAAGATTGGTCGTTGGGGGTCTCTA
GAAAGTCCGTTTTATAAAATTTCCGAGAGATCAAAAGGGACACGGATGCTTTATTTATCA
CCGGGTAAAGATGAATATTATATGGTAGCGGCAGGAAATTCTTTGGCCTTGAATCAAGGT
ATTCAGGAAGAACAGGTTGTTCCAGCTCGATATCGTCAAGAATTCCTGACTATTGCATGG
GAACAGGTTCATCTTCGAAGTATTTTTTCCTTCCAATATTTTTCTATTGGGGCTTCCCTC
ATTCCTTTTATCGAGCATAATGATGCGAATCGGGCTTTAATGAGTTCTAACATGCAACGC
CAAGCAGTCCCTCTTTCTCAGTCGGAGAAGTGCATTGTTGGAACTGGATTGGAAGGCCAG
GCGGCTCTAGATTCAGGGGCTCTTGCTATAGCCGAACACGAGGGAAAGATTATTTATACC
GATACCGACAAGATACTTTTATCAGGTAATGGGGATACTCTTAGTATTCCTTTAATTATG
TATCAACGTTCCAACAAAAATACTTGTATGCATCAAAAACCCCAGGTTCGGCGGGGTAAT
TGCATTAAAAAGGGACAAATTTTAGCGTATGGTGCTGCTACAGTTGACGGCGAACTCGCT
TTGGGGAAAAACGTATTAGTAGCTTATATGCCATGGGAAGGTTACAATTTTGAAGATGCA
GTACTCATTAGCGAGCGCTTAGTATACGAAGATATTTATACTTCTTTTCACATACGTAAA
TATGAAATTCAGATTAACCAAGGCTCCGAAAGGGTCACTAATGAAATACCACATTTAGAA
GTCCATTTACTCCGAAATTTAGACAAAAATGGAATCGTAATGCTGGGATCTTGGGTGGAA
ACAGGTGATATTTTAGTAGGTAAATTAACGCCCCAAATGGTGAAAGAATCCTCGTATGCT
CCGGAAGATAGATTGTTACGAACCATACTTGGCATGCGGGTATATACTTCAAAAGAAACT
TGTCTAAAACTACCTATAGGCGGTAGGGGTCGGGTTATTGATGTGAGATGGGTCCAGAGT
TCTAAGACAGATGAGACAGAGAAAACAGAAAGTATTCGTGTATATATTTTACAAAAACGT
GAAATCAAAGTAGGCGATAAAGTAGCTGGAAGACATGGAAATAAGGGTATCATTTCAAAA
ATTTTGCCTAGACAAGATATGCCTTATTTGCAAGATGGAAGACCCGTTGATATGGTCTTC
AACCCATTAGGAGTACCTTCACGAATGAATGTAGGCCAAATATTTGAATCTTCACTTGGG
TTAGCGGGGGATTTGCTAGACAGACATTATCGAATAGCACCTTTTGATGAGAGATATGAA
CAAGAAGCTTCGAGAAAACTGGTGTTTTCTGAATTATATGAAGCCGGTAAGCAAACAGCG
AATCCATGGATATTTGAACCTGAGTCTCCAGGAAAAAGCAGAATTTTTGATGGAAGAACG
GGGGATCCTTTTGAACAACCTGTTATAATAGGAAAGCCTTATATCTTGAAATTAATTCAT
CAAGTTGATGATAAAATCCATGGGCGTTCCAGTGGGCGTTATTCACGTCTTACACAACAA
CCCCTTAAAGGAAGGGCCAAGAAAGGGGGACAACGGGTAGGAGAAATGGAGGTTTGGGCT
TTAGAGGGGTTTGGTGTTGCTTATATTTTACAAGAAATGCTTACTTATAAATCTGATCAT
ATTAGAGCTCGCCAGGAAGTACTTGGTACTATAATCTTTGGAGGAAGAATACCAACTCCT
GAGGATGCTCCAGAATCTTTTCGGTTATTCGTTCGAGAACTACGATCTTTAGCTCTGGAA
CTGAATCATTTTCTTGTATCTGAGAAGACTTTCCAGCTTAATAGGAAGGAAGCTTAATCG
AAATGAAGCAGAAGTTTTCTTCTATGATCGATCGATATACACATCAACAACTCCGAATTG
GATTAGTTTCTCCTCAACAAATAAGTACTTGGTCCAAAAAAATCCTGCCTAATGGCGAGA
TAGTTGGAGAGGTGACAAAACCTTATACCTTTCATTACAAAACCAATAAACCAGAAAAAG
ATGGATTATTTTGTGAAAGAATTTTTGGGCCCATCAAAAGTGGAATTTGTGCTTGTGGAA
ATTATCGAGTAATCGGAGATGAAAAAGAAGACCCGCAATTTTGTGAACAATGCGGAGTCG
AGTTTGTTGATTCTCGGATACGAAGATATCAAATGGGCTACATCAAACTCGCATATCCGG
TAATGCATGTGTGGTATTTGAAACGTCTTCCTAGTTATATTGTGAATCTTTTAGATAAAC
CTCTTAACGAATTAGAAGACCTAGTATACTGCGGTGTGTGATTTGATCGAAATTCTGATT
TTACAGATTTAAAATGAGAAACTGTCATCCCATTTAATCCAATCGGGATGCCCTGTACCT
GACATGTTTCTTGGTAGGAGTAACATGAAGCTCAGAATTAGGGATGTATTCAAGACGCTC
CCAAAAAGGGAATTGATCTATGGTCGATTTCATAAGAATTTATAGTTATACCTCGTAAAA
AAAAAGACTTTTTCTTTTGTGGAATTAAGCAGTTCTTTTTTTTAGAAAGAAATTATGTTC
AAATAGCAAATAGAAAAGAGGTCATGGTTACAAGAGTCTATCTATCGCATATAGACTTTA
AGGGCATCGTGGCCTAACCGTCGAGGTGAAGTCGGGACCTAAAAGATCGAATGGAACAGT
ACATAGACAAGTAAATTCCTTATGAATTCCACGGTACTCTCTTTAATTAAGAATTACGGG
ATTCGTCATTCGAGGGAAAGTAGACTACTCAAGAATTTCACATTTCATTTATGTCATAAT
TGAATTAAGTAATTCATAAAATCGAAATAAAAATAATAAAGAAGACGGAATAAATGAGGT
TTTGCTTGGTCTTCACTGGAAACTTGAGTAAGGAGTAGATCTTTTGGAGTTTTATATAAT
TTTCAATTTGAAAGCGAGAACTCCTTTCTTTTCTTTGACCTACTTGAGCCGGATGAAAGG
AAACTTTCACGTCCGATTTTGAGGGGGGAGATCCTATCCCAATTTTTATTTTGCTAGGCC
CATAGATAAAAAACCCACTTTTTACGATTACGGGGTTTATTGGAATACGAAATCCAACCC
TGGAAATACAGGATCCCCATTTTTTTACTACCCGAAGCTTCGATACATTTCGAAATCGAG
AGATGTCTACCGGGGGGTTCTATCAGACAACAATTAGCCAATCTAGATTTACGAATTATT
ATAGATTCTTCATTGATAGAATGGAAAGAATTGGAGGAAGAGGAACCCACAGGGAATGAA
TGGGAAGATCGAAAAGTTGGAAGAAGAAAAGATTTTTGCTTAGACGCATGGAATTGGCTA
AGCATTTTATTCGAACAAATATAGAACCAAAATGGATGGTTTTGCGTCTATTACCAGTGC
TTCCTCCTGAGTTGAGACCAATCTATCATATAGATGAGGATAAACTAGTGACCTCGGATA
TTAATGAAATCTATAGAAGAATTATCTATCGGAATAATACTCTTACAGATCTATTAACAA
CAAGTATAGCTACGCCAGAAGAATTAATAATATCTCAGGAAAAATTGCTGCAAGAAGCCG
TGGATGCACTTCTTGATAATGGAATTTGCGGACAACCAATGAGGGATGATCATAATAGAG
TTTACAAGTCTCTTTCAGATGTAATTGAAGGCAAAGAAGGAAGAGTTCGCGAGACTTTGC
TTGGTAAACGGGTCGATTATTCAGGGCGGTCAGTGATTGTCGTGGGCCCGTCACTTTCAT
TACATCGATGTGGATTGCCTCGCGAAATAGCAATAGAACTTTTCCAGGCATTTGTAATTC
GTGACCTAATTAGAAAACATCTTGCTTCGAACATCGGAGTTGCTAAAAGTCAAATTCGAA
AAAAAAACCTATTGTATGGGAAATACTTCAGGAAATTCTGGATGACCATCCTGTATTGCT
GAATAGAGCGCCTACTCTGCATAGATTAGGCATACAGGCATTCCTGCCCATTTTAGTGGA
AGGGCGTGCTATTTGTTTACATCCATTAGTTTGTAAGGGCTTCAATGCAGACTTTGACGG
GGATCAAATGGCTGTTCATGTCCCTTTATCTTTGGAGGCTCAAGCAGAGGCACGTTTACT
TATGTTTTCTCATATGAATCTTTTGTCTCCAACTATTGGAGATCCCATTTCTGCACCAAC
TCAAGATATGCTTAGTGGACTCTATTTCTTAACGAGTGGAAATCGTCGGGGTATTTGTGT
AAATAGGTATAATCCATGTAATCATATAAACTATCAAAATGAAGATAATAACTATAAGTA
TACAAAAAAAAAAGAGCCTTTTTTTCTAATGCCTATGATGCAATTGGAGCTTATCGGCAA
AAACGCATCAATTTAGGTAGTCCCTTGTGGCTGCGGTGGCGACTAGATCAACGCGTTATT
GCTGCAAGAGAAACTCCCATCGAAATTCACTATGAATCTTTGGGGACCTATTATGAGATT
TATGGACACTATCTAATAGTAAGAAGTATAAAAAAAGAAATTCTTTATATATATATTCGA
ACCACTCTCGGTCATATTTCTCTTTATCGAGAAATAGAAGAAGCCATACAGGGGTTTTGG
CAGGGCTGTTGTAATTCTATGCTACCAGGGGGGAATTCGAGTCTCACCGGGTTAACTAGG
ACTCTAATTGCAATTGCGGAATTTCTACGTGAATCAAGATCTAGAAAAGGAAGTTTTACA
ATCACTGACTCAAACCCATTGTCAAATTCTACTCAGCGCAATATGGAGGTACTGATGGCA
GAACGGCCCACTCAGGTCTTTCACAATAAAATGATAGACGGAACTGCCATGAAACGACTT
ATTAGTCGATTTATTGATCATTATGGAATAGGATATACATCACATATCCTGGATCAAGTA
AAGACTCTGGGTTTCCGACAAGCTACCGCCGCATCCATTTCATTAGGAATTGATGATCTT
TTAACAATACCTTCTAAAAGATGGCTAGTTCAAGACGCTGAACAACAAAGTTTTATTTTG
GAAAAACACCATCATTATGGGAATGTACACGCGGTAGAAAAATTACGTCAATCGATCGAG
ATTTGGTATGCCACAAGTGAATATTTGCGACAAGAAATGAATCCTAATTTTCGGATGACC
GATCCTTTTAATCCAGTCCATATAATGTCTTTTTCGGGAGCCAGAGGAAATGCATCTCAG
GTACATCAATTAGTAGGTATGAGAGGATTAATGTCGGATCCCCAAGGGCAAATGATTGAT
TTACCCATTCAAAGCAATTTACGCGAAGGACTCTCTTTAACAGAATATATTATTTCTTGT
TACGGAGCCCGTAAAGGAGTTGTGGATACCGCTATCCGAACATCAGATGCAGGATATCTC
ACGCGCAGACTTGTTGAAGTAGTTCAACACATTGTTGTACGTCGAACAGATTGCGGCACC
GTCCGAGGTATTTCTGTAAGTCCTCGAAATGGAATGATGGCGGACAGGATTTTTATCCAA
ACATTAATTGGGCGTGTATTAGCAGATCATATATATATAGGTTCGCGATGCATTGCTACT
AGAAATCAAGATATTGGAGTTGGACTTGTCAATAGATTCATAACTTTTAGAGCACAACCA
ATCTCTATTCGAACTCCCCTTTACTTGTAGGAGTACGTCTTGGATTTGTCAATTATGTTA
TGGCCGAAGTCCAGCTCATGACGACCTGGTTGAATTGGGAGAAGCTGTAGGTATTATTGC
AGGTCAATCTATTGGAGAACCGGGCACTCAATTAACATTAAGAACTTTTCATACCGGCGG
AGTATTCACAGGGGGTACTGCAGAACATGTGCGAGCCCCTTCTAATGGAAAAATAAAATT
CAACGAGGATTTGGTTCATCCGACACGTACACGTCATGGACATCCTGCTTTTCTATGTTC
TAGAGACTTGTATGTAACTATTGAGAGTGAAGATATTATACACAATGTGTGTATTCCACT
TAAAAGTTTTCTTTTAGTTCAAAACGATCAATATGTAGAATCAGAACAAGTCATTGCTGA
GATTCGCGCGAGAACATCCACTTTGAATTTGAAAGAGAAAGTTCGAAAACATATTTATTC
TGACTCAGAGGGCGAAATGCACTGGAATACCGATGTGTACCATGCACCTGAATTTACATA
TGGTAATATTCATCTCTTACCAAAAACAAGCCATTTATGGATATTATTAGGGGAGCCTTG
GAGATCCAGTCCAGGCCCCTGTTCGATCCATAAGGATCAAGATCAAATAAACGCTTATTC
TCTTTCTGTTAAGCGAAGATATATTTCTAACCCCTCAGTAACTAATAATCAAGTTAGACA
CAAATTTTTTAGTTCGTATTTTTCTGGTAAAAATCAAAAAGGAGATAGGATTCCTGATTA
TTCAGAACTTAATCGAATGACATGTACTGGTCGTTGGAATCTCAGATATCCGCCCATTCT
CGAGGGAAATTCTGATTTATTGGCAAGAGGCGAAGAAATCGAGTCATCATCCCACTCGAA
TCGATTCCAGAAGGAGAGAACCCACTCATACCTTCTTCGGGTATCTCAATTGAAATCCCC
AGAAATGGTATTCTCCGTAGAAATAGTATTCTTGCTTATTTTGATGATCCTCGATATATA
AGAAAGAGCTCGGGACTTACTAAATATGAGACTAGAGAACTTAATTCAATTGTCAACGAA
GAGGATTTGATTGAATATCGAGGAGTCAATGTACTTTGGTCAAAATACCAAAAGGAAGTA
AATCCTTTTTTTTTATTCCCGTGGAAGTCCACATTTTGGCCGAATCTTCTTCCATAATGG
TACGGCACAATAGTATTATTGGGGTAGATACACAAATAACTTTAAATAGAAGAAGTCGGG
TAGGCGGATTGGTCCGAGTGAAGAAAAAAGCAGAAAAAATTAAACTGATAATCTTTTCTG
GAGATATCTATTTTCCTGGAAAGACAAATAAGGCATTCCGATTGATACCACCAGGAGGGG
GAAAACAGAATTCCAAAGAATACAAAAAATTGAAAAATTGGCTCTATATCCAACGAATGA
AACTTTCCAGGTATGAAAAAAATTATTTTGTTTTGGTTCAACCTGTAGTCCCATATAAAA
AAACAGATGGTATAAATTTAGGAAGACTTTTCCCGCCGGATCTCTTGCAGGAAAGTGATA
ATCTACAACTTCGAGTTGTCAATTATATCCTTTATTACGACCCAATTCTTGAAATTTGGG
ACACAAATATTCAATTAGTTCGGACTTGTTTAGTGCTGAACTGGGACCAAGACAAAAAGA
TTGAAAAGGCCTGTGCTTCCTTTGTTGAAATAAGGACAAATGGTTTGATTAGATATTTTC
TAAGAATCGACTTAGCGAAGTCACCTATTGCGTATACCGGAAAAGAAACGATCTGGCGGG
TTCAGGATTCATCTCTGAGAATGGATCAGATCGCGCTAATGTCAACCCGTTTTCTTCCAT
TTATTCCTATTCCAATCCCAAGCCAAGGATTCAAGAATCACTTAATCCAAATCAAGGAAC
TATTCATACGTTATTGAATCGAAATAAGGAATCTCAATCTTTGATAATTTTGTCATCATC
TAATTGTTCTCGAATAGGCCCATTCAACGATGTAAAATCAGTGATAAAAGAATCAATCAA
AAGGACCTGCTCATTCCAATTAGAATTCGTTGGGCCCCTTAGGAACGGGCTTTCCAATTT
ATAATTTTGATTTATTTTCCCATTTAATAACCCATAATCAGATCTTGGTAACTAACTATT
TGCAACTTGATAATTTCAAACAGATTTTTCAAATACTTCAATATTATTTACTGGATGAAA
ATGGTCAAATTTATAATCCCTATTCGTGCAGTAACATCATTTTGAATCCATTGAATTTGA
ATTGGTATTTTCTCCATTACAATTATTGTGAAGAGACATCTACAATCGTTAGTCTTGGGC
AGTTTCTTTGTGAAAATGTATGTATAGCCAAAAAAGGACCACATTTAAAATCGGGTCAAG
TTCTAATTCTTCAAGTTGACTCTGTGGTAATCCGATCGGCTAAGCCTTATTTGGCTACTC
CAGGAGCAACTGTTCATGGACATTATGGGGAAATCCTTTACGAAGGAGATACATTAGTTA
CATTTATATATGAAAAATCCAGATCTGGTGATATAACCCAAGGTCTTCCAAAAGTGGAAC
AGGTGTTAGAAGTGCGTTCAATTGATTCAATATCGATGAATCTCGAAAAGAGGATTGAGA
GTTGGAATAAATGTATAACAAGAATTCTTGGAATTCCTTGGGCATTCTTGATTGGTGCTG
AGCTAACTATAGTGCAAAGTCGTATCTCTTTGGTTAATAAGGTCCAAAAGGTTTATCGAT
CCCAGGGGGTGCAGATACATAACCGGCATATAGAAATTATTGTACGTCAAATAACATCAA
AAGTATTGGTTTCAGAAGATGAAATGTCTAATGTTTTTTCGCCCGGAGAACTTATTGGAT
TGTTGCGAGCGGAACGAATGGGGCGCGCTTTGGAAGAAGCGATCTGTTACCAAGCCGTCT
TATTGGGAATAACAAGAGCATCTATGAATACTCAAAGTTTCATATCCGAAGCGAGTTTTC
AAGAAACCGCGCGGGTTTTAGCAAAAGCAGCTCTCCTGGGGCGTATCGATTGGTTGAAAG
GCCTGAAAGAAAACGTTGTTCTGGGGGGAATGATACCTGTTGGTAGCGGCTTCAAAACAC
CATCAAACGAACCTAAGAACATTCCTAACAACATTGCCTTTGAACCCCAAAAAAAGAATC
CATTAGAGGGGGGAAATGAAAGATATTTTGTTTTACCACAGAAAATTATTAGATTCTTGC
CTTTCAAAGAATTTCCATGATACACAAGAACAATCTTTTTTTTTTAGGATTTAATGATCC
ATAAGAGCGGATTAACCCCTTTCTTTTATCTTTTAAAAGGAGCCGTTAGTCCAGTCATTT
TATTTGGTAATAGGAATAAAAAAAATAACAAATAGAAAAGAATAATGGCTTGAACTGTGT
ATCTACGCCAATCTACGGTAGCAGAGAAGGTTCCATCGGAACAATTATTTATTTCAGGGT
AACTCTTCGCTTTTTTTTTTTAATCAAAGGGGGGGAGGCAGTGTGGGGAGAAATGACAAG
AAGATATTGGAACATTAATTTAGAAGAGATGATGGAAGCAGGAGTTCATTTTGGCCATGG
TACTAGGAAATGGAATCCTAAAATGGCACCTTATATCTCTGCAAAACGTAAAGGTATTCA
TATTATAAATCTTACTAGAACTGCTCGTTTTTTATCAGAAGCTTGTGATTTGGTTTTTGA
TGCAGCAAGTAAAGGAAAACAATTCTTAATTGTTGGAACTAAAAATAAAGAAGCTGATTC
AGTAGCATGGGCTGCAATAAGGGCTAGGTGTCATTATGTTAATAAAAAATGGCTCGGTGG
TATGTTAACAAATTGGTCCACTACAGAAACGAGACTTCACAAGTTTAGAGACTTGAGAAC
CGAACAAAAAACAGGGGGGCTCAACCGTCTTCCGAAACGAGATGCGGCTATGTTGAAAAG
ACAATTATCTCATTTGCAAAAATATCTGGGCGGGATTAAATATATGACAGGGTTACCCGA
TATTGTAATCATCGTTGATCAGCACGAAGAATATACGGCCCTTCAAGAATGTATCACGTT
GGGAATTCCAACAATTTGTTTAATCGATACAAATTGTGACCCTGATCTCGCAGACATTTC
GATTCCAGCGAATGATGACGCTATATCTTCAATCCGATTAATTCTTAACAAATTAGTATT
TGCAATTTGTGAGGGACGTTCTGGCTATATAAGAAATCCGTGATTAATAATAAGATAAAT
AACTTATTTCATTTCGGAACCTTCATTGATTTATCGAATCGGTTACTATTTCTTAATCTC
AAAAAGAGATCAAAATAACAAGGAATATAATTTGATTAGTTGGTATTCAAAATATACGAT
TCAAGTAGTCAAGTCGAGAAAGAGATGGTTGAATCAAAATAATTTTGTTTAAAGTTCTAT
TTTTGTCAGAGGGCAATATGAATGTTCTATCATGTTCCATCAACACACTAAACGGGTTAT
ATGATCTATCCGGTGTGGAAGTAGGCCAACATTTTTATTGGAAAATCGGGGGTTTCCAAG
TCCACGGCCAAGTACTTATTACTTCTTGGGTTGTAATTGCTATCTTATTGGGTTCAGCCG
CTCTAGCCGTTCGGAACCCACAAACCATTCCGACCGGCGGTCAGAATTTCTTCGAATATG
TCCTTGAATTTATTCGAGATGTGAGTAAAACTCAAATTGGAGAGGAATATGGTCCTTGGG
TTCCTTTTATTGGAACTATGTTTCTATTTATTTTTGTTTCTAATTGGTCAGGCGCCCTTT
TACCTTGGAAAATCATACAATTACCTCATGGGGAGTTAGCCGCACCCACGAATGATATAA
ATACTACTGTTGCTTTGGCTTTACTCACGTCAGTGGCATATTTCTATGCGGGTCTTAGCA
AAAAGGATTAAGTTATTTCGGGAAATATATTCAACCAACTCCGATTCTTTTACCTATTAA
CATCTTAGAAGATTTCACAAAGCCCCTATCACTTAGTTTTCGACTTTTCGGAAATATATT
AGCTGATGAATTAGTAGTTGTTGTTCTTGTTTCTTTAGTACCTTCGGTGGTTCCTATCCC
TGTCATGTTCCTTGGATTATTTACAAGTGGTATTCAAGCTCTTATTTTTGCAACTTTAGC
CGCGGCTTATATAGGTGAATCCATGGAAGGCCACCATTGACTAGGTTTCTAAATAGTCTT
TTTTTTTTTAGTTTAATCTAAGGCAATGGCGCATGGCTAAAAAAATTGACTTAGGGAATA
AAAATATACAATACAACTACACTATATACGATCTCGAGTAATAGAAAAAAAAAGATTACA
ATAAAGATTACAATATTGATATTAGAGTAGAAAAAAAGGAAAGAGATCTCAAAGATCTTT
TTCCTAAAATTCCCGTTTGGTCCATTTATACCATAATAAAACCTTCCCCCTCAATGAATA
TTCAATTTAGATGGGTCATCCAATCCAAATATTAACTATTCGGACTCCTAATTTGACTAA
GAAGTCTTGCGATATTACGACGTGTTATTAAATAAAAAGGATGTTCTATCAAATTAAATA
AAAAGGATGTTCTATCAAACGATTCGCCTTTTGGGTTGATTTTATTCAACGATTGACCAA
ACGAAAATATTAATAAATAATAAATTGTATGAACTTAGATCAATCAAATTAATTTCTATG
CAACGATTCGGCCCAATCAATTTATCCATTTATTATCTTCTCAATTTAGGTTGCAGGATA
ATGATAAACAAGGGGGGAAGGGAAAGGAAAATTTATAACAAAGGGGATTAATAAACGGTT
CGTAGAGGGAAGGTCGAACTAGGTATATGGAATTGAATGGCGATAAGTTACCTCTTGTCA
AGGGTTAGACGCATCCTTATTAAATCTGATTAAATTCAAGATGAAGAAAGCCTGGGTTTA
CATTGTGGAAGAAAGACATGTATATGTGATATTAGATATTGACTAGTTATATACGAGCTA
AAGATATATCTAAATTTCCCTACTAATCGAATATGAGTGTAGATGGGAATTCTATAGAAG
TCCTTCTGTCTCATATGTGACTGTGAGTTGAAGATGAAGTCACTAAAAAAATCGAAGAAT
TCAAAGTCAAAGCGCGGTTCGGGACAAAGAAACGGAAAAACTCAAGTTGTATGGATTCAC
AAAGACTTTCTCGAGAGAAACTAAAAAAGAGATATCAAAGTAGTTTTGATAATTCAAGAA
TGTTATTACTTGAATTCGAAGTTCGTAGTTACTTTGACTGGATGAATCGTAGCAATCGAA
TAATTAAGTCATAGTTCATTAGTTGAATGTATCATTAACCATTTTTTTTTTGGTATGAGG
AACTTATCATGAATCCACTGATTTCTGCCGCTTCCGTTATTGCTGCTGGATTGGCTGTAG
GGCTTGCTTCTATTGGACCTGGAGTTGGTCAAGGTACTGCTGCGGGTCAAGCTGTAGAAG
GTATCATGAGACAGCCCGAGGCGGAGGGAAAAATCCGAGGTACTTTGTTGCTTAGTCTAG
CTTTCATGGAAGCTTTAACAATTTATGGCTTGGTTGTAGCATTAGCACTTTTATTTGCTA
ATCCTTTTGTTTAATATTAGAAATATGAAAAATTAAAATTTTTCATATTTTATTACTATG
GACTTGTGCTTTGCTTTTTCGAATTATATAAAGATTTCATTCCTAGAATTACTTATTCGT
TGAGAAAATAACCCACGGGAAGGGCTGATTTGCGGATGAGGAATTAGCATACGAACTCGC
TTTCATCCTTCCCGTTTGTGTTCGTAGGCCTTTTAAGAGGGGTTGCAACCAAGAAGGTAA
TTCAATAAATCAAATATATTTTTGATTCGATTTAGAAAGTAGGAAACTAGAAATATATAT
ATAGGGCAAAGTAATACAAAAAGAACTCTGTTCGATTTTTTAGTCTATCTATAGAGGAGA
TCATATGAAAAATGTAACCGATTCTTTCCTTTCTTTGGGCCAATGGCCATCCGCCGGGAG
TTTCGGGTTTAATACCGATATTTTAGCAACAAATCTAATAAATCTAAGTGTAGTGCTTGG
GGTCTTGATCTTTTTTGGAAAGGGAGTGTGTGCGAGTTGTTTATTTCAAGAATAGGCTGG
ATCCAACCAGATGTACTTTTTCTCTTATAACTAGGAAAGTTATACCTAAGAAAGAAGGGT
GCATGATCTCGCGAATTACTTCTGAATAAATTCAGAAATCATATGTAAGAACTATAGCAT
TTCGTAATTTATTGGAAAATCCACTTTGATTCTCTATCAACCAATAATATGGGCCCATTA
ACATGGTTAAAGCTAAACTGTTTGAAGTCCAGACGCAGCATGGTACTCTTTCTACCACTA
TGTTAATATAGAGACGGTTTCAAATAAAAAAATTTTATCCATAGAGAACACTCATATTGA
TAAAATGATTTGAACTACTTATTGGGAATTTTATCCCCTTTTTAGCCAATGCTGAATCGA
TGACCTATGTATTGTGTATAAAGTAAGAAAAACTTCTTGGATTAAAAAAAGTAAACAATT
TTGCTGACAATTACATATTTTTTGTTTGGTCAGAAGAGTCCTCCGAATTTTTTTGTCTTG
TATTAGTTTGCTATTTTGATTTCATTTTTGAATATGACAAGAGAATAGAGGATAGGCTCA
TTACATTAACAATAAAGATATGGTAATTTACATTGAGCGTGAGAGCCAAATGAATCGAAA
GATTCATGTTTGGTTCGGGAAGGGATCATGGAATTTTTGAAATGAATGGAAAGATAATCT
ACTTTCATTAAGTGATTTATTAGATAATCGAAAACAGAGAATCTTGAATACGATTAAAAA
TTCAGAAGAATTGCGCGCGGGGGCCATCGAGCAGCTGGAAAAAGCCCGGACTCGCTTACG
GAAAGTAGAAATAGAAGCAGATCAGTTTCGTGTGAATGGATACTCTGAGATAGAGCGAGA
AAAATTGAATTTGATTGATTCAACTTATAAGACTTTGGAACAATTAGAAAATTACAAAAA
TGAAACTATAAATTTTGAACAACAAAAGGCCAGTAATCAAGTCCGACAACAGATTTTCCA
ACAAGCCTTACAAGGAGCTCTAGGAACTCTGAATAGTTGTTTAAACAGTGAGTTACATTT
ACGTACTATCAGTGCCAATATTGGCATATTGGGGGCGATGAAACAAATAACGGATTAGTC
CTTCTATATTTAGGCATTATTTTTGATTTATTTATTTTTTTTTTTTTTTCAAAAAGAATT
AAGAAATACTCATGGTAACCATTCAAGCCGACGAAATTAGTAATATTATCCGCCAACGTA
TTGAGCAATATAATAGAGAAGTAAAGATTGTAAATACCGGTACCGTACTTCAAGTAGGTG
ATGGCATTGCTCGTATTCATGGTCTTGATGAAGTAATGGCGGGTGAATTAGTAGAATTTG
AAGAGGGTACAGTAGGCATTGCTCTTAATTTGGAATCAACTAATGTTGGTGTTGTATTAA
TGGGTGATGGTTTACTGATACAAGAGGGGAGTTGTGTAAAAGCAACAGGAAAAATTGCTC
AGATACCTGTGAGTGAGGCCTATTTGGGTCGTGTTGTAAACGCCCTGGCTAAACCTATTG
ATGGTAGAGGCGAAATTGCATTTTCTCAATATAGGTTAATTGAATCGCCCGCTCCGGGGA
TTATTTCTCGACGTTCTGTATATGAGCCTCTTCAAACAGGGCTTATTGCTATTGATTCAA
TGATTCCCATAGGACGTGGTCAGCGAGAATTAATTATTGGGGACAGACAGACCGGTAAAA
CAGCAGTAGCAACAGATACAATTCTAAATCAACAAGGCCAAAATGTAATATGCGTTTATG
TAGCTATTGGTCAAAAAGCTTCTTCTGTGGCTCAGGTAGTAACTAATTTCCAGGAAAGGG
GCGCGATGGAATATACTATTGTGGTAGCCGAAACGGCGGATTCCCCTGCTACATTACAAT
ACCTCGCTCCTTATACAGGAGCGGCTCTGGCTGAATATTTTATGTACCTTGAACGACACA
CTTCAATCATTTATGATGATCTCTCTAAACAAGCGCAAGCTTATCGCCAAATGTCTCTTC
TATTACGAAGACCACCTGGGCGCGAAGCTTATCCAGGGGATGTTTTTATTTACATTCACG
CCTTTTGGAAAGAGCTGCTAAATTAAGTTCTCTTTTAGGTGAAGGAAGTATGACCGCTTT
ACCAATAGTTGAAACCCAATCGGGAGATGTTTCGGCTTATATTCCTACTAATGTAATTTC
GATTACTGACGGCCAAATATTCTTATCTGCCGATCTCTTCAATGCTGGAATCCGACCCGC
TATTAATGTGGGTATCTCTGTTTCCAGAGTAGGGTCTGCGGCTCAAATTAAAGCTATGAA
ACAAGTAGCCGGTAAATTAAAATTAGAACTGGCACAATTCGCAGAATTAGAAGCTTTGCA
CAATTTGCTTCTGATCTCGATAAAGCTACTCAGAATCAATTGGCAAGAGGTCAACGATTA
CGTGAATTGCTTAAACAATCCCAATCCGCCCCTCTCGGGGTAGAAGAACAGATACTTACT
ATTTATACCGGAACAAACGGTTATCTCGATTCATTAGAAGTTGGACAGGTAAGAAAATTT
CTGGTTGAGTTACGTACTTACTTAAAAACCAATAAACCACAGTTTCAAGAAATAATATCT
TCTACCAAGACATTCACCGAGGACGCAGAAGCCATTTTGAAAGAAGCTATTCAGGAACAG
AGGGAACGTTTTCTACTTCAGGAACAAGCAGCCTAAACAAATTAATAACCCTTTTCCATA
AATTTTTTTTTTGGTACTCGAGCGTTTCAGTTCAAATCATTCAAAATTGATTTTTTGATA
TCGAAATCTAAAAAAATATCTGGAAAAAATTGCGTCCAATAGGATTTGAACCTATACTAA
AGGTTTAGAAGACCTCTGTCCTATCCATTAGACAATGGACGCTTTTCATTATGATTTTTG
GGTATTTTTACTTTCTTATCTTTTATTTGAAAAAAATAATCAAATTAGTAGGATTTATAA
AAAATTTTGAATTGTATATTCAACGATGAATGATGTATTAATTAGAGTCTATTAGAGTAT
TTAAGAATCTATATCTATAATCTATAAATATAGTAATATGATAGAATAAATATAAAGAAT
AAATAAATATTTATATAAGAGAGGGTATAGAGCGGGTAGCGGGAATCGAACCCACATCGT
TAGCTTGGAAGGCTAGGGGTTATAGTCGACGTCGATTCATCATTTTTAACGTCTCTAATT
CAAAACCGAACATGAAACTTTGGTTTCATTCGGCTCCTTATGGAAAATGGATAAATTGCT
AGATTTAAGATGTGAACCAACTTACAAAAAAAAAGGATACCCATCTTACAAAAAACGATA
CCCATAACATCTATGTCAGCTTTTTGTTTGAATCTATTCAATTCAAAACGACTCGCTTTC
TAGATGATCCCCTCTAGAAGAAGGCGATTCTAACAATCTTTCTAGTTACTTCGTTCTCTA
TTTCTATTTGAGAGGATCCTAAGGAAAAGTATTTTATTTCCACCGAGCTAAAATAAAATG
TCGATGTCTCTAGTAAACTAAAGACATTCTTTAATAGCTATTTTGCTTCAATTTATTCGC
TACAAATAAAAAAATTGAAGATTTAGTTACGATTAGAAATTAGAAATCTATTTATCTATC
TTCATCCATGGATTCTTTATTTATACTCATTCAATTGGAAGTATTGATCCAATTTTAAAA
TTTTGTTTCGCAATTTCATAATCCAAGTTTTCAGTTTTTAATTGACTTTTAGATAAAAAC
CCCGAAAATTTATATTTGTCCTTGAACGCGTCATTGAAAGGGAAAGGATTTATTTAATCC
TTTATAATGAAATAAAGTTTTTGATCGGAATATGAATAAAACCGAAAGACCCCTTAACTA
TTATGGGGGTTAATAGAACGAATCACACTTTTACCACTAAACTATACCCGCTACAATGCA
ATTATTGTATATAAATGGATCTTTTGTCGAGGCGCTTCTGTATATGTGTAGATTCAGCTT
CTTATATAATATTTTAAAGAATTTAAAGAATATATATTTTAGTTACATAGTACAGTGACC
CGTTCAGGAATTCAATGAAACAAGCCCTTTCCTTTTAACTCAGTGGTAGAGTACTCCCAC
GGTAAGGCGTAAGCCCTCGGTTCAAATCCGATAAGGGGCTTTGTATATATATATATTTTT
TTTTTTCAGTCGTAGTATTCATAGAATAACGATATGATTAATTAATAGTAATAAAAAAGT
AACCCGCTGTATAATATTATCAGCTAATGAGTTTAGTTATAGTTATCACGAATAATGATA
AGTCATCTGTTGAATGACTAAAAATTCCTATTTTCAATTAGGCCGATGAAATCCATTGTA
AAGATTAGAAATCAATAAAAGAAAAATAAGTGGACCTGACCCATTGAATCATGACTATAT
CCGCTATTCTGATATTCAAATTCAATAGAGATGAAATTGGAACAAGTTGACCCCCTTTTC
TATTTATTTTCATTTCTTTGGACTCCGCAAGAATTTGCCGATATTTCCAATTCAATCGTC
TTGTCTTGTTCCTAGATGTTCTATAGGAAAAAATTGTCATTTCGTTCCTCTACGGAGAAC
CTTTTATTCTAAATTCTAAATCACAGGATAAGAAAAAAATTCACTATCTTTCTTTGATTA
CAGGATCAAGATTCATTTATATCTTATCTATACTATATAATATATTCTATAGATATAGAT
ATTTCTATTCTATATTTAGATTTATAGCTATCAGATCGTGGCTTGATGTACCAAAAATTT
CCATTTCGTTGCATCCAATATTTTTGTTCCGACCATCGTATGAAGAAAGGATGCAAGATA
AATACTATCATTTCCAATCTCCTATTTTAATTTGAATATTGTATTGAAGTTGAAGTGAAG
TAAAAAATTGGAAACCCTCTCTTTTCTAACAGGGAAAAATAAATCAAAAAATATTAGTAA
TTTAGTCTACATAAAAATTAGAATATAAAGAGAGTTCTTTTTCTTAATCTCATGAACAAG
ATCTAAGAATCCATTTAGTTGATGGAAGAACATGGGGGGGGGCAGGCCTGAGGATCAACC
GGTAGTGGGTGAGGGGATTGCTTTTTCCTTGACCAATTCTTTCAAAAAACGAATCGGATT
CATGGGTCATAATAAGATAATTCATGATTCAGATGCTTAATAATAAGATAATAAGAAGGA
ATAATCAAATTGAATTCATGAATTTACCCGGCAATTTATGGTCCAATAAAGGATTTTTAT
CTTCGAAACCCATTGGAAGGGGTAGTGCACGAGAAAAAAAATCATGCGGAAATGATCGAC
TCCTTGGATGCCCCAAAAATACTATGAGGTGTTCGGAAATGGTCGAAGTAGTTGAATGGG
AGGATTACGATGACTATAGCCCTTGGTAAATTTACCAAAGACGAAAAAGATTTATTTGAT
ATTATGGATGACTGGTTACGTAGGGACCGTTTCGTTTTTGTAGGCTGGTCCGGCCTATTG
CTCTTTCCTTGTGCCTATTTTGCTGTAGGGGGTTGGTTCACGGGTACAACCTTTGTAACT
TCATGGTATACCCATGGATTAGCCAGTTCCTATTTAGAAGGCTGCAATTTCTTAACTGCC
GCAGTTTCTACTCCTGCTAATAGTTTAGCACATTCTTTGTTATTACTATGGGGTCCTGAA
GCACAAGGAGATTTTACTCGTTGGTGTCAATTAGGCGGCCTGTGGACTTTTGTTGCTCTC
CACGGAGCTTTCGGACTAATCGGTTTCATGTTACGTCAATTCGAACTTGCTCGATCTGTT
CAATTGCGACCTTATAATGCAATCGCATTCTCTGGTCCAATTGCCGTTTTTGTTTCTGTA
TTCCTGATTTATCCACTAGGTCAGTCTGGTTGGTTCTTTGCGCCTAGTTTTGGTGTAGCA
GCTATATTTCGATTTATCCTCTTTTTTCAAGGATTTCATAACTGGACATTGAACCCATTT
CATATGATGGGAGTTGCCGGTGTATTGGGCGCTGCTTTGCTATGCGCTATTCATGGTGCT
ACTGTAGAAAATACTTTATTTGAAGATGGTGATGGCGCAAATACATTCCGTGCTTTTAAC
CCAACTCAAGCTGAAGAAACTTATTCAATGGTCACTGCTAATCGCTTTTGGTCACAAATC
TTTGGGGTTGCTTTTTCCAATAAACGTTGGTTACATTTCTTTATGTTATTTGTACCAGTA
ACTGGTTTATGGATGAGTGCTCTTGGAGTAGTCGGTCTGGCCTTGAACCTACGTGCCTAT
GACTTCGTTTCTCAGGAAATTCGCGCGGCGGAAGATCCTGAATTTGAGACTTTCTACACC
AAAAATATTCTTTTAAACGAAGGTATTCGTGCTTGGATGGCGGCTCAAGATCAGCCTCAT
GAAAACCTTATATTCCCTGAGGAGGTTCTACCCCGTGGAAACGCTCTTTAATGGAACTTT
AGCTTTAGCTGGTCGTGACCAAGAAACCACCGGTTTCGCTTGGTGGGCCGGGAATGCCCG
GCTTATCAATTTATCCGGTAAACTACTAGGGGCTCATGTAGCACATGCCGGATTAATCGT
ATTCTGGGCCGGAGCAATGAATCTATTTGAAGTGGCTCATTTTGTACCAGAGAAGCCTAT
GTATGAACAAGGATTAATTTTACTTCCTCACCTAGCTACTCTAGGTTGGGGGGTAGGTCC
TGGTGGGGAAGTTATAGATACGTTTCCATACTTTGTATCTGGAGTACTTCATTTAATTTC
CTCCGCAGTATTGGGTTTTGGCGGTATTTATCACGCACTTTTAGGGCCTGAGACGCTTGA
AGAATCTTTTCCATTCTTCGGTTATGTATGGAAAGATAGAAATAAAATGACTACAATTTT
AGGTATTCACTTAATCTTGTTAGGTCTAGGTGCTTTTCTTCTAGTATTCAAGGCTCTTTA
TTTTGGGGGCGTATATGATACTTGGGCTCCGGGAGGAGGAGATGTAAGAAAAATCACCAA
CTTGACGCTTAGCCCAAGTATAATATTTGGTTATTTACTAAAATCGCCCTTTGGTGGGGA
AGGATGGATTGTTAGTGTAGACGATTTGGAAGATATAATCGGAGGCCATGTATGGTTAGG
TTCCATTTGTATACTTGGTGGAATTTGGCATATATTAACCAAACCCTTCGCATGGGCTCG
ACGCGCACTTGTATGGTCTGGAGAGGCTTACTTATCTTATAGTTTAGCGGCTATATCTGT
CTTTGGTTTCATTGCTTGTTGTTTTGTATGGTTCAATAATACGGCTTATCCTAGTGAGTT
TTACGGACCCACTGGACCAGAAGCTTCTCAAGCCCAAGCATTTACTTTTCTAGTTAGAGA
CCAACGTCTTGGAGCTAATGTGGGATCGGCTCAAGGGCCTACTGGTTTAGGTAAATATTT
AATGCGTTCTCCGACCGGAGAAGTCATTTTGGAGGAGAAACTATGCGTTTTTGGGATCTG
CGTGCTCCTTGGTTAGAACCTTTAAGGGGTCCAAACGGGTTGGACTTGAGTCGGCTGAAA
AAAGACATACAACCTTGGCAAGAACGTCGTTCCGCAGAATATATGACCCATGCTCCTTTG
GGTTCTTTAAATTCCGTGGGTGGAGTAGCTACCGAGATCAATGCAGTCAATTATGTGTCT
CCTAGAAGTTGGTTATCTACTTCTCATTTTGTTCTAGGATTCTTCTTCTTCGTAGGGCAT
TTGTGGCACGCAGGAAGGGCTCGTGCAGCTGCAGCAGGATTTGAAAAAGGAATTGATCGT
GATTTTGAACCTGTTCTTTCCATGACCCCTCTTAATTGAGACAGGAGATCAAAGACTTGA
ATATAGGAGTGACTTCGGTTCCCTCATACATATAGGGGTCATGTCATAATTTTTTTCAAC
TTCATTTATATTTAATCCATTTTTCTGGCTTGGCTAGGTGGGATAGCCGAGCCGCTTCCC
TTCTTTATGATAATGAAACCGTCCGCAATCCAATAAAGAAACAAATAGATTCAACAAGCA
AAAAAGGAGAGAGGGATTCAGACCCTCGATAGTAAACTATACCGGTTTTCAAGACCGGGG
CTTTCAACCACTCAGCCATCTCTCCGAAAGGCATTTTTATTTTATTCCTCCGAATAGAAC
ATGGCCATATTAGTGGATACCGCCACTATAAAAGATCTCGGGTGTGATGGTCAATCTATC
TATCCCATTATTATATATGGATAGATACATCATTCAGCATGCCCATTTGTAATTTGTAAA
ATAAAAAACCAAATTCCGTTCTCCCCCAACTCCATTTACGAATAATGTGGTATAAAGGGT
AGTAATATAATAAATATAATAAATCATATAGAATCAATGGATTCGTGGTAAAATCCCTGT
ATGATGTATTTTAGTACAATTTTTGACTGATATAGGGATCAAATGGTATAGTTCATTTGT
TGGTAGCTTGGAGGATTAAAAGCATGACTCTTGCTTTCCAATTGGCTGTTTTTGCATTAA
TTGCTACTTCATCCATCTTATTGATTGGCGTACCCGTTGTATTTGCTTCTCCTGATGGTT
GGTCAAGTAACAAAAATGTTGTATTTTCAGGTACATCATTATGGCTTGGATTAGTCTTTC
TGGTGGGTATTCTTAATTCTCTCATCTCTTGAACCTATTGTCCTAGATCCAAAACCAAAA
TGACCCTCTGAATTATTCTTGGTTGTGAGACACATTCACATTCAATATAAGTCCCAAAAA
TCAAAATAAATATAAGAAAAAAAAATGAAAAATTAGAAGGGGGGTCAAACTTCTTGTTCT
TGAAAAAAAAATGAATATAAAATTCAAATTAATAAAAAATTAGGGCTCAATCTGAAGAGA
GTCTCCGGCCCAGCACTGCACAAATATGCTCCAGACATATATATATATATCATATATGTG
TGGACATATTGTGTATTATGGACATATTGTGTATCAAGAACAAAAGAAAAAAGCGGATAT
AGTCGAATGGTAAAATTTCTCTTTGCCAAGGAGAAGACGCGGGTTCGATTCCCGCTATCC
ACTTAAAATGAAGTCATTTATTGAATATCATAAAATAAAATGATAAAAGATTTGGTATAG
TTAGCCATCATAGTGTAGTGAGTCTACACTTCCCCTTTTGCCTTCTACCCCAAAAGGAAA
ATAATTACTAGTTACTAGAGTAAAACATCAAATTTTTTTGAAAAAAAGTATTGCGGAGAC
AGGATTTGAACCTGTGACCTCAAGGTTATGAGCCTTGCGAGCTACCAGACTGCTCTACCC
CGCGCCGAAGAGAAGAACTGAAAACTAATAGATACGCAAGGATTGAATGGGCCCCTCTAC
CATATCTGTACAAATAGAATAGCCTATTTATACAGAATGGTAAAGGGGCCGTCTATGATC
ATCAATCATAGAAATGAATGAAATAAAGAGATATTTTAATCCTTACCAACTCGATCTTGT
CGCCCCTGGCAACAAACATGCATGAACCATTTCACGAAGTATGTGTCCGGATAGTCCAAA
GTCTCGATAGTTAGCTCTTGGCCTTCCGGTTGAAAAACAACGTCGATGAAGGCGTGTAGG
TGCACTATTCCGCGGTGGGGATTGCAACTTTCCATAAATTTCCCATTTGTCACTCAACGA
TCGAACTTTGCTTATTTCTTCTTTTGAGGATCGTCGAATCAAATGATATTTCTGTTCCAA
TTTTTGCCTCTTCTTTTCCCTCTGAATCAAACTTTTTTTGCCATACTCGTTAAGTTCCTA
TTAGTATCCATGATACAAGTCGGATCCTAGATGGAGAAATATAAGATAAGAAGGTGGATC
TCTTCTTCATCGAAAGAAATGAGATTATCGCGGATACAAAATATTCAATTAAAAAATTAA
CCAAATTTCCCTGATGTAGAGGCAATCAAGAAAGCTGCATAAGTAAATATATAACCTACA
GAAAAGTGGGCTAATCCAACCAACCTTGCTTGTACAATGGAAAGTGCCACCGGTTTATCT
CTCCAACGAATCAAATTAGCCAAAGGTGTGCGTTCATGAGCCCATGCTAAAGTTTCAATC
AATTCCTGCCAATATCCACGCCAGGAAATTAAAAACATAAATCCAGTAGCCCAAACAAGA
TGTCCAAATAAAAACATCCATGCCCAGACTGATAAACTATTCATACCAAAAGGATTATAT
CCATTAATAAGTTGTGAAGAGTTTAACCATAAATAATCTCTTAACCAGCCCATCAAATAA
GTGGAAGATTCATTAAACTGTGAAACATTACCCTGCCATAATGTAATGTGCTTCCAATGC
CAATAAAAAGTAACCCATCCAATGGTATTTAACATCCAAAAAACTGCCAAATAAAATGCG
TCCCAAGCCGAAATATCACAAGTACCGCCTCGTCCTGGGCCATCGCACGGAAAACTATAA
CCGAAATCCTTTTTATCTGGCATTAACTTGGAACCACGTGCATCTAGCGCACCTTTTACT
AAGATCAACGTAGTTGTATGTAAACCAGAGCAATAGCATGATGAACCAAAAAGTCTCCAG
GACCTATTGTTAAGAATAGTGAATTACTATTCTCATTAATAGCATTTAACCAACCCGGCA
ACCAGATACTTCTACCCGCATTGAATGCCGGGCCATTCGTTGAAGATAAAAGTATATCGA
ACCCATATGAAGTTTTACCGTGAGCAGATTGTATCCATTGAGCAAATATAGGTTCAATTA
AGATTTGCTTCTCCGGAGTACCAAAGGCAAGCATGACATCATTATGAACATAAAGTCCCA
AGGTATGGAAACCCAAAAGAGGCTGGCCCAACTTAAATGAGATATGATAGCTTCTTTATG
TTCTAACATTCTTGCCAATACATTATCCTCATTCTGTTCCGGATTGTAATCCCTAATAAA
AATATAGCTCCATGAGCAAAAGCTCCTGTCATGATGAATCCTGCGATGTATTGGTGATGA
GTATATAACGCAGCTTGGGTAGTAAAGTCTTGTGCTATAAATGCATAAGCCGGTAAAGAG
TACATATGTTGAGCTACCAAAGAAGTAATAACCCCTAAAGAAGCTAGAGCAAGGCCTAAT
TGAAAATGAATCGAATTATTAATTGTGTCATAAAGGCCCTTATGCCCACGTCCCAATCGA
CCTCCCGGAGGGATATGTGCATCTAAAAGATCTTTCATACTGTGCCCAATCCCAAAATTA
GTTCTATACATATGCCCAGCAATGAGAAAAATAAATGCAATAGCTAAATGATGATGAGCC
ATATCAGTCAGCCATAAACTTTGGGTTTGTGGATGGAATCCCCAAGAAGGGTTAAAATGG
CAGTTCCTGCTCCTTGGGAGGTACCAAATAAATGACTACTTGAATCGGGATTTTGAGCAT
AAAGATTCCACTGACCTGTAAAAAGTGGGCCTAGCCCTTGGGGATGTGGTAATACATCTA
AGAAATTATTCCATCGAACGTACTCCCCTCTGGATGCAGGAATAGCGACATGGACTAAAT
GTCCTGTCCAAGCCAAGGAACTTACGCCGAAGAGTCCTGATAAATGATGATTAAGACGAG
ATTCTGCATTTTTGAACCAAGAAACACTCGGTTTCCATTTCGGTTGTAGGTGTAACCAAC
CCGCTATTAAAGATATCGCAGAAATAAATAATAGAAAAAGCGCTCCAGTATAAAGATCTT
CATTAGTTCGTAAACCGATTGTATACCACCACTGATAAACACCAGAATAGGCGATATTCA
CTGGCCCAAGAGCACCCCCTCGAGTAAAAGCTTCTACAGCCGGTTGACCAAAATGAGGAT
CCCAAATTGCATGAGCAATAGGTCTTACATGTAAAGGGTCCTGTACCCATGACTCAAAAT
TTCCTTGCCAAGCTACATGAAGAGATTTCCGGAAGTCCACAGAAAAATTATTGCTAATTG
CCCGAAGTGAGAAGCAAAAATATTCTGATAAAGACGTTCCTCAGTAATATCGTCATGACT
CTCGAAGTCATGCGCGGTAGCAATACCAAACCAAATACGACGAGTAGTGGGGTCCTGAGC
TAAGCCTTGGCTAAACCTTGGAAATCTTAATGCCATAATGCCTTTCAAATCCTCCTAGCC
ATTATCCTACTGCAATAATTCTTGCTAAGAAGAACGCCCATGTTGTGGCAATTCCACCCA
GAAGGTAATGGGTTACTCCTACAGCACGTCCTTGTACAATGCTTAAGGCTCTCGGCTGGG
TAGCAGGAGCAACTTTTAATTTATTATGAGCCCAAACGATGGATTCAATAAGTTCTTGCC
AATAACCACGTCCACTGAATAAAAACATTAAACTAAAAGCCCAGACAAAATGAGCACCTA
GGAAAAAAAGTCCATATGCGGATAATGAAGAACCATATGACTGAATTACCTGGGATGCCT
GTGCCCATAAGAAATCGCGAAGCCACCCATTAATAGTAATAGAACTCTGCGCGAAGTTTC
CTCCCGTGATATGAGTTACTACTCCTTGATCGCTTATACTGCCCCAAACATCTGACTGCA
TTTTCCAACTGAAATGAAATATGACTACTGAAATTGCATTGTACATCCAGAATAGTCCTA
AGAAGACATGGTCCCAAGCCGATACTTGACATGTACCCCCCTCTTCCAGGCCCATCACAA
GGAAAACGAAACCCAAGATTTGCTTTATCCGGTATCAAACGAGAGCTACGAGCAAATAGA
ACACCTTTCAGAAGTATCAATACCGTCACATGAATCGTAAATGCATGAATGTGATGTACC
AAAAAATCCGCGGTTCCTAATGGAATAGGTAACAAAGCTACCTTGCCACCAACTGCTACT
AAATCACCGCCCCCCAAGTTAAACTGGTGCTTGCTGTTGCACCAGGCGCCGTTGCACTAG
GTGCTAAAGCGTGGGTGTTTTGTATCCATTGAGCAAATACCGGTTGTAATTGTATAGCGG
TATCTGAAAACATATCTTGAGGACGCCCTAAAGCGCTCATGGTATCATTATGAATATACA
AACCAAAACTGTGAAAGCCTAGAAATATACATGCCCAGTTAAGATGTGATATGATTGCAT
CACGATGCCTAAGAACACGATCTAATAGATCGTTGTATCGAGTAGTTGGATCATAGTCTC
TTACCATAAAAATACGTACGCAGCAGCACCCACTATGAGAAATCCACCAATCCACATATG
ATGTGTGAATAATGACAGTTGTGTACCATAGTCAGTAGCTAGATATGGATAAGGGGGCAT
GGCATACATATGATGAGCTACAATAATGGTTAAAGAGCCTAACATAGCTAGGTTAAGAGA
TAATTGAGCATGCCATGACGTTGTTAGGATCTCATATAGGCCTTTATGGCCCTGGCCCGT
AAATGGACCTTTATGAGCTTCTAAAATATCTTTTAGACCATGACCAATGCCCCAGTTGGT
CCTATACATGTGACCCGCTATCAGAAAAAGAATTGCAATAGCTAAATGATGATGTGCAGT
ATCGGTTAGCCATAGACCTCCAGTTACTGGGTCTAATCCTCCACGAAAAGTAAGAAAGTC
CGAATATTTTGACCAATTCAAGGTGAAAAATGGGGTTGCTCCCTCGGCAAAACTCGGATA
AAGTTGAGCCAAAAGATCCCGATTCAAGATAAATTCATGAGGAAGTGGTATTTCTTTAGG
ATCTACTCCAGCGTTTAGAAATTGGTTAATCGGTAAAGATACATGTACTTGATGCCCCGC
CCAAGAGAGAGACCCAAGCCCCAGTAGCCCGGCTAAATGGTGATTCAACATAGATTCTAC
ATCTTGAAACCAAGCCAGTTTTGGAGCAGCTTTATGATAATGAAACCAACCAGCAAAAAG
CATTAACGCTGCAAAGACCAATGCACCAATTGCGGTACAATAGAGCTGTAATTCGCTAGT
TATTCCAGATGCTCGCCAAATCTGAAAAAAACCAGAGGTTATTTGTATTCCTCGGAAGCC
CCCGCCCACATCACCATTCAATATTTCTTGGCCCACTATCGGCCAAACCACCTGGGCACT
AGGCCGAATGTGAGTCGGATCGCTTAGCCATGCTTCATAATTGGAAAAACGAGCACCGTG
GAAATACATGCCACTCAGCCAAAGGAAGATGATGGAGAGTTGACCGAAATGCGCACTAAA
TACTTTTCGAGAGATCTCCTCCAAATCACTGGTATGGCTATCGAAATCGTGAGCATCAGC
ATGTAGGTTCCAGATCCAAGTGGTAGTTTCGGGGCCTTTAGCGATTGTTCTTGAGAAATG
ACCCGGTCTAGCCCATTCCTCGAATGAAGTTTTTATGTGATCCCTATCTACCAAAATTTT
TACTTCTGGTTCCGGCGAACGAATAATCATTGAGTCCTCCTCTTTCCGGACAACACATAC
AAAGAGACCCGCCAACAGTCAAATAATTAGTGAATCTCGGAGAGATATTTCTATTATATA
ATTAGTTTCTTTCTCTTCTAGTTTTCTATCTCCCATCTATCTATTTTCTTTAGTTATTCA
CTAGAGCAATTATGATCTGGAAGTCGATCCGGGGCAAGTGTTCGGATCTATTATGACATA
GCCATGAGGCGCTCAACGGACCTTTTGGATCTTCTAAAAACTTTTATGGCTTTAGATTGA
TACAAAAACTTGTTTTTGTGCAATCTAGTATTTTTCAGATCTCAATTAAAAGTTCGAAGT
CTTTTTTATTAGTTTTAACAGTCTTAAAAAAAAAAAAAAAAAATACAAGAAAAAATATAT
TTTGTAAGCTATCCATGTATCCTTTAGCCCTACAAAATACCATACGAAATAGTAGAAGGG
ATATAAAGAAATTCTTTCAGTGGTTCTTCCCAAAGGAATGATCTATTTTATTTGACTGAT
GATGATCGGGCCAACAAACATTAATAAACTAAAACAATCTAAATCTATAACTAAAAGGTC
TCATCGTTTTTTATTCGAAACGTCTAGTGATCTTCAACCAATTATGAGCTTCAATATAAT
TACCAGGAGTCAGTGCTATAGCCTGTTTCCAATACTCAGCGGCTTGGTCAAACCAAGCCT
CCGCAATTTCAGAATCCCCCTGCCGAATGGCCTGTTCTCCCCGGTCGGAATAGGTGGGTT
AATTCCTTCCCTTAGAACCGTACTTGAGAGTTTCCTACCTCATACGGCTCGGCAGTCAAC
TCTTTTGTATCCCATTTGAATCTACCATACTGAATAAGGTTTCTCGTAGATCTATCCCGT
TTTTAGAGTTAATGAAAAGAAGTTAATAAAATGAGTTTCAAACTTAAATCTTAAGTTTGG
ATTCAAAATCCGGTTGATTTTAGTTTTATCTTTTCTCCCACCTTCAGAAGAATAAAACGT
AGACTTTTCGCCTATTATTAGAATTTTCTGAAAGGTAACTATCTCAGTTTCATATCATAT
AGAAATTTATATAGAATTTTTGAAAAAGACTCTCGAAAGGAAAGACTTACTATCTTTGGG
ATCTGATCCTACACCGCTGCTCAATACCTTAGTGGATCTACTTTATTACATAAGTGGATT
CCTAACGTTTGTCTCACATCATGACATAAGTAAGCAGTTATTTTTGTATCGGCCCAAAAC
CTCGCTAATTGATCTTTACGGTGCTTACTCTATCAATTCGATCCTTTACCCATAGAATAA
AACAGCTAGGCATATATATTTCTTCATATTTAAACTTCTATGAAGTTTCTTTCTTTCTAC
AGCTGATAAAAATCGTTGTTTTAGACGATACATATGTAGAAAGCCCTTTTTCTAGTATTT
ACTAGCGAATTTAATCTTTCTTTACTTTTTTATTTCTATAGTGGAGATAGTCGCACGTAA
TGACAGATCACGGCCATATTATTAAAAGCTTGTGGTAAGAATGGGTTTCGTTCGAGCGCT
CGAAAATAATATTCCAAAGCTTTCGTGTGTTCTCCGTTACTTGTGTGGATAAGTCCTATG
TTATAGAGTATATAACTTCGGTCATAGGGATCAATTTCTAGTCGCATAGCTTCATAATAA
TTCTGTAAAGCTTCCGCATAATTTCCTTCGGATTGAGCTGACATCCGTTACGGTCGTCAT
TCAATTCAAAGAATCTCCGTTACAGAACCGTACATGAGATTTTCATCTCATACGGCTCCT
CCCTTAATATGCATAATGATAAAATTAGAAAGAAGACGAAAATCTTCTCATTACATTATG
AACTGAGTAGGGCTAGTGTTTTTACAAGAAATCTCTAGCCAACCTTCCTGCAAGAGATCT
TTTCTTAACATCAAACATATGGGTACTAGAGAAAAATGATAACTCCAACAATTTCTTTGT
TCTCAACGCTTCCATATTTCTAGGAATTAGTCACTTCAACAGCCTTCGATGGTTATACGG
GTATCCAAAATACAAACGAGATGGATGTTTGTTGTCCCAACCATTCTTTTAGTCCCAAGC
CTGCTAAAGAAAGGGATAATTTTTAACAAAGTTTTCGTGTTGTTGATTCCTAGGTGTAGT
GCTTCTTCCCTTCTGCTGCCTATTGGTACTAGTGGACTAGGATTGACCTGTAATAGGGAA
CCTATAGGTATAACCTTTCGCTCAATACTAGAATCGAGAATTGAAACATAGCATCTGAGG
CTGCATTAATCGAGGATACACGACAGAAGGAATTGTTCTATTTCCAAACTTTACCTTCAA
CAAGCGTAAATTTTTTCTTTTTTTTTTCCCAATCACGAATCCTGTGTATTTCTCGTAAAA
CTGTGAGTAATAAAAAAATCAAATCGCACCATCTCTGTAATAGGTAAATGCCTCTTTTTC
TCCTGAAGTTGTCGGAATTATTCGTAATAAGATATTGGCTACAATTGAAAAGGTTTTATC
AATAAAATTTCCATTTATCCGGGATCTAGACATAGGTAGGAATCCATTCTATCATTGTTC
TCATTACTTCTCGCGGGAAAATGATCCCACAAGGAAAAGAATTCTACAGTACAAAATAAC
ATAAAAACAGATTCATTATATTAATCCTTCTATTCAAAAAAATTCACTATTAAAATAGTT
CTTTTTTACATTCCAGGAATTGATAAGAACTAAGAAATAAATATGGGAACCGGATTCCAT
TCCATCTTACTGGAATAGTCTACCAACAAAAGAAACTATTCTTATCTTATTCGATTGAAG
TTATAGCTTAGAATAACCTCAAATTATGAAAGAAGAAAAAGGATCGAATAATCATTGTAT
GATGAAAATAGAATAACCGCCTATTTTTTTTGTGTTGTAGGGGTATACACTACGCTCTTA
GGGGTATACACTACGCTCTAAAAAATAAATTAGAAAAAAATTGGATCAATTTTTATTTTT
AATAGATAGATGGGATAAGGATTTTTGTTGATAACTCTCAAACTGGCCTAGAAAGGAAAT
TGAGAATTCTTCTGATATGGAATCGTAGTCTAAATAGAATCATGATCTAAAGATATACAT
TAACCATAGTCTAAAAATGGAGACCCCTCAATTCATTATCCCCCAGGAAAGATCCTGCTT
TTACTATGATGAAAATTTGGATCGCTTTCTAGTTATAATTTATTGGTTGTACCTACCCAA
GAATAATATAATATGAATGATTCATTCTATTTTCGGTTTTTGGGTCATAATCATTATGTA
GGAGAGATGGCCGAGTGGTTGAAGGCGTAGCATTGGAACTGCTATGTAGGCTTTTGCTTA
CCGAGGGTTCGAATCCCTCTCTTTCCTTACCTTCACCTAATTTACCGATCTTACTAACCA
CAATAGATCAAATAGCAATGGATACTACTATTCCAACAGTTAGACCTTTCTTTGATATGG
ATTCTATATTTCTATTACTAATGGCTCTGGTACGGAAAATACTGTTAAAGAAAAGAGTAG
ACAAGGAATCAAAATATCCCTCTTCTCTTGGTCTATGACACCTAAACGGAAGAAAAATCC
GGGCCAACCCCTGAATTTATCTTAACCTTAGGTTAATTTACTTCGCCGAAAGGGAGCAAA
ATTGGTCGAACCCTTATTCTTACTTATTCTTATTAGTCTTTATTTTCTTTTCTTAGGTTT
AAGTCTGACGAGAATAATATTCTACAACTAGTAATTCATTTATTTTCAAACCGACCCATT
TACTATCTATTATTTGATTGACTAATCCTTTATATTGGAATGGTTGAAGAGTCAAATGGT
TTGGCAATTCCTCAGCAGGGGATGAATCAAGAGAATTTTGAATTAGAGCTCTAGATTTTT
GTTCATCCCTCGCCGCAATAGTATCTCGGGGTTTGCAGCGATAACTTGGTATATCTACTA
TACGACCATTGACTAAAATATGTCTATGGTTAACTAATTGGCGAGCTCCCGGAATAGTCG
GGGCCATACCCAACCGAAAAGGATGTTATCCAGGCGCATTTCAAGTAATTGTAGTAAAAC
TTGACCTGTTGACCCCTTTGCCTTTCCGGCGATACGAACGTATTTAAGTAATTGTCGTTC
TGTAAGACCATAATGAAAACGCAATTTTGTTTTTCTTCTAGACGAATACGATATTGGGAT
TTTTTCCCGGAACGCGATTGGTTTCTAAGATCACTTCCAGCTCTGGGCCTTTTATTAGTT
AGCCCTGGTAAAGCCCCCAGGCGACGTATTTTTTTGAAACGAGGACCTCGGTAACGCGAC
ATAAAGACTCCTTCTTTATATTTAATTTTAATTAATTCTTATTGATGAAATTTCATTCTA
CAGAATAAACCTAAACTAAAAATGAACTAAATTCTAAATAAAGCAAAATTTACTGATATT
CTATTAAACATTAAAGAATAATGAGATGAGTTGGATAAATATCCAGATCGTTATATTTTA
TATATAGAAAAGAAAAGGATTCTTTTCGTGAGATAGTTGGAAATTCCTATAACATAATAA
ATCAATGGCTTTTGCGAAAGAGGAAGACATTTTTCGCTTAGATCTCAAAGCTGCATTATA
AATCATGTAAAAAATCGAATAAACTAAATAGAGAAAAGCCGACTATCGGAATCAGACCGA
TGACCATCGCATTACAAATGCGATGCTCTAACCTCTGAGCTAAGCAGGCCCGCATAACAT
AAATTAGAATGCATAGGAATTCCATAAACTCTTAGAATCTTTCCTATTAACTATTTGCAT
TCTTGGCTATTCATATTCGCTATTCATATTCATAATATATATATATTTATTTTTAATTAA
AGAATAAATAGAATTTCAAATAACTGTTAAATATTATAGAACATAATGATTAATCTAGCG
ATATAGAACTAGTCATAAAAAAAAAAAAAAAGAATCGACCGTTCAAGTATTCCAAATTGA
ATGGCGAAATGAGTGGAAGAGAGACAGATGTATAGGGTATGTATCCACCTATATTGAATT
GCGGATACAGAAATGATAAAATCGTTTTGATTGGACCGAATAAGAGCCTCCTATACAAAA
GAAGATAGACAAGAAATCAAAGACAAAGAGGAGAAAACACTTTTTCGAGACAGGAATCGG
CATCTATCTAATGAATTCAACGGTTGCGTTATAAATGAAAGAAAAAAGGGACGGGATCAT
AATGAGATTTTCATCTCAAAAAGGGGGATATGGCGAAATAGGTAGACGCTACGGACTTAA
TTGGATTGAGCCTTGGTATGGAAACTTACTAAGTGATAACTTTCAAATTCAGAGAAACCC
TGGAATTAAGAAAAATGGGCAATCCTGAGCCAAATCACGTTTTCCGAAAACAAACAAAGG
TTCAGAAAGCGAAAAGAAAAAAAAGATAGGTGCAGAGACTCGATGGAAGCTGTTCTAACG
AATGGAGTTGATTGTCTTACATTGGTAGAGGAATCCTTCTATTGAAACTTCAGAAAAGAT
GAAGGATAAACCTGTAACATAATACAGAATTGAAGAAAGAATCAATCAAATATTCATTGA
AGATTCACTCCATAATCTGATAGATCTTTTGAAGAACTGATTAATTAATCGGACGAGAAT
AAAGATAGAGTCCCGTTCTACATGTCAATACTGGCAACAATGAAATTTATAGTAATAGGA
AAATCCGTCGATTTCAAAAATCATGAGGGTTCAAGTCCCTCTATCCCCAAAAAGACCGTT
TGACTCCATAATTCTTTATTGTATCCTTTTGATTTATCTTGTTTTGCGTTAGTGGTTCAA
AATTCCTTATCTTTCCCATTCACTATTCTTTATACAATTATACAAAAGGATCTGCGCGGA
AAAGCTGTTCTCTTATCACATCACACGGGATATATGATACATGTACAAATGAACATCTTT
GAGCAAGGAATCCCCGTGTGAATGATTCACGATCGATATTTCATACTGAAGTTATTCTTT
TGCCAAATTATCGGACCTGGATAAGGCTTTGTAATACCCTTTCAATTGACATAGACCCAC
GTTGTCTAGTAAAATGAAAATGAGGATGCGACATCAGGAATAGTTGGGATAGCTCAGTTG
GTAGAGCAGAGGACTGAAAATCCTCGTGTCACCAGTTCAAATCTGGTTCCTGACACACGA
TTAATTTGTATGAGTCTCTATTCTACTAATTGATATGAATACATATTCATTAAGACTATA
GATAATAATACATATTATCCATCTCGGTCTTTAGAGATATACCTTTTTATAGAGGCGGAA
AGAGTTTATTATACAATACAAATACATACAATACATACAAAGTATGTAAAAAAATGAGTT
CGATTTGCGCTTCTTTTTGATTTCTACTCTGGTTGAAAAAAAATGTTAATACTTCATACA
TATATACATATTCAAAGGTTAAGGTTGAAGCATTCAATAGAGTAGGTGAAGGATGCCAAT
AAACAAGATTCAGTTCAGATACTGTAAAATAAAAAAATCCGATTTCTTTTCAGTTATTTG
TATTTTCCTTTATATTCCATTTTTCATTTCATTTCCTCCTACATTACATGACTTTCTAGA
TTCCCCCCTAAGTGATGTGTGCAGTCCAAAGTGGATGCTGCAGAATTCGTTTGGTTCCTC
CTATCGACTTGGCCCATCCAAAAAAAGTATTTTCAAAATTTTAGAATCCCAATGAATCAC
TAATTTTATTGTATTTTTTTTAGTCTATACATAATAAAAATACAAACCATAATACAAATG
AGACTTCAATTACTCTGTTTAATCTATAATCTAGAATAGAACCTTGAATCTATAGAATTG
TAGAAGTGAAGATTGGTTTTTATCATTCAATGAGCATCTTGTATTTCATAAAAATTGGGA
GCAATATAATCCTTACGTAAAGGCCATCCTATCCAACTTTCAGGCATTAAGATACGTTTC
AAACGTGGATGATTATCATAGTAGATTCCCAACATATCATAAGATTCCCGTTCTTGAAAA
TCCACGCTTTTCCAAACCCAGAAAACAGACGGAATTCTAGGATCCCTCCTCGGGGCAAAT
ACTTTTATGCATACCTCTTCTGGTTGATCCACACCATACTCGATTCTAGTAAGATGATAC
ACACTAGCTAATAGTCCGCCTGGTGCTACGTCATAGGCACATTGGGAGCGGAGATAATTG
TAACCATATACATATAAAATGACAGCAATGGAATGCCAATCCCCAGGTTTTATTTGTAAA
GTCTCTATTCCTTGGTAATCAAAGCCCAAAGATCTATGAATTAGCCCATGCTTAACTAGC
CAAGCAGACAAATTACCCTGCATCTTTTTTCTCTCTCCCGCATTTTTTTTGTATAAGTAT
TTCAGATTTACGATGAAATTTCTGAAGATTGAGCCGCGACTTTTTAGTCTGTGCAAAGGA
TCCTGTTTAATTTACTAATTCGTGGGAAGATACTGAACTTTTGTATTTGAAAAATGTTTC
AGGAGGAATTTCTGAGGTAGATGGCGGTTGATAAAGGAATCCTTGATCATAATTTCCAGT
ATGAATACTATGCCCAACCTTAAACTTGTGATTGGTAGTAAAACACCTATTCTCTCGCTG
AGACAGAATTCTATCTGGATAGATTTCTCGAGATATTTTCTTACGAAGTTTTGTTATAGC
ATCTATAATTGCTTCTGGTTTGGGTGGACAGCCCGGCAAATACACATCCACAGGAATTAG
CTTATCGACTCCACGAACAGTACTATAAGAATCGGTACTGAACATCCCCCCTGTAATTGT
ACATGCTCCCATAGCAATAACATATTTTGGTTCAGGCATTTGCTCGTATAATCTCACTAA
GGAGGGGGCCATTTTCATTGTTACTGTTCCGGCTGTTAAAATAAGGTCCGCTTGTCTAGG
ACTCGACCTTGGTACTAGTCCATAACGATCAAAGTCGAATCGTGAGCCTATTAGTGAAGC
AAATTCAATGAAGCAACAACTGGTACCATAGAGAAGCGGCCATAAACTGGAGAGTCTTGA
CCAATTTGAAAGATCATTTAATGTAGTTGAAATAACTGAATTTTGGGTTGTTCGATGAAA
TAAGGGAAACTCAATGGAATTCATAACTATCTCAAATTTTTTCCTTTTTTCTTTTTATTG
TCTGAATATTCAGGAGCTAAGACCATTCTAATGCCCCCTTTCGCCATGCATAAACTAAAC
CAATAATTAAAATAAGCACGAAAATTAAAGCTTCTACAAATACAGATACACCTAATACAT
CGAAACTCATTGCCCATGGATAAAGAAAAACTGTTTCAACATCAAAAACAACAAAAACTA
GAGCAAACATATAATAGCGGATTCTAAATTGTAACCAAGCGTCGCCAATTGGTTCTATAC
CCGATTCATAACTAGAAAGTTTCTCCGGTCCTTTGCTACTCGGAGCTAAAAATCCCGAAA
TGAAAAATACCAAAATCGGAATAAGACTTGATATTATCAGAAATGCCCAAAAATATCATA
TTCGTAAAGCAGAAACATAGATGCACTCCTATGAACATGGAAAATATACCGGATTAGTCA
ATCCGACTTGAAATTCTTAAGTCGTTCATAACTGTTTAGTTAAAGTAAGAATTGCTTTTG
ATCGAACCATCTAGTTTCCTTTCAAGATTAATCAATTAGAATCCTATTTTTGTTTTTTTA
TTTATTTATTTTTAGTTTATAGTTAAAACTAACTATTGCTCTTATGCAAATTCTCTTGTT
TTCATCTCAATCTTACCGAGGATTCTCTCTAAAGAAAAGGGATTCCAAATAGAATTCTCG
TTTTTTCTATTTTTTATTAGTTATAGTTAAGTTATTAGGAATTGGTCAAAATTGACATCG
ATTTGCATTATCTTTTCTATTTTATTATCTTTGTTTATATTTATTTCAATTTTTTATGAA
TATGTCCATTTGCCTCTTTTTTTAGTGGTTTAGAATAGAACAAGTAATAAAACGTCTAGG
AATTTGAATATCAAGTCAAGATTGATTTATCAAGTCAAGATTGATTTATAGTATAGAATT
GGTATATTCCTTTTATTTATTATTTATACCTTTTATTTATTATTTAATTAGAATCCAATC
TCGAGGGAGGATTTTCTATCGAAAGAAAAGAGAAGACTAGGTCTAAGTAAGGTATACGAA
GGAAAGCCCCTTTACGTTGTTGACAATGTTTACAATGAAACTTAAATTAGCAAATTGGTT
TTTAAAGCTTTATCTTGTGCACAACTACCGCACAATACCTGCGTAAATTACTATTAGATT
TGATTGGGGTTGGGTTAGTTGGAGTTTTTAACCAGACTCGGGTCATCATACAGAATTCAC
TCGAATCGGATATACCAAACCAAAGAAGGGTAGTATAATTAACTCGTTGATTTCGGACAG
GAAAGAGGAAAATTCCATATGCATTTTCCTACGAAGAGTAATGCAGAAAAGTTGGTTTGC
TTATCCCGAACTGGAAAAGATAAATTGGGTCCGTTGAAATGCAATTTGTTTTTGCTTTGA
TATTTTACTTTAAACGATTCCCATGGATGGGCTTATGTCTTTTGATGAAGCAATGAGTCA
GTTAAAAAAATAACGAGGAAATTCAAATAAAAAAGGATCCGTTTTTTTTGAATAATATTA
TAAGGCTTTAGGGCTATACGGGCTCGAACCGTAGACCTTCTCGGTAAAACAGATCAAACT
TATTATTATCAAAATGATATGAACTGTTTCAAAGACCCAACATGCATTTTTTGTGCATTG
GGCTCTTTCATTAACTGATAGAAATATCAGCTAGTCCGCCATTTTTATTTTTGACAGAAA
AATAAGGAGATGGCTCCATGTGCTCTGAGTCATTATGTGTATTCAGATTCAGGAACACTA
CCAAAGTTTTTCAAGGGGGGGTTATATTGACGTAGGTCTGCCTCTGGCCTAGATTAACCT
AAGTGAAATGAAGTCTCTATCGCTCTACTTAAAAATCAAATATGAAACTTCATACACCTT
AAAGTTCATAGGACGAAAAGAGATTTTTTTGAGGCCCTGATACTCAGCCTAGCATTGAAT
AGACTGGGTATTCACCTTATCAATATATCAAATCAATGATGGGGGTCTGTTTGGCACCTA
ATTAGCACCTAAATTGACCGAATCCTTGTCAGGCTATTTTTCTCCTCTTCCCTCAAAGTT
ATGGAGTAAGACATCGATTTCTCAATAAGATCAATTTTTTGATTGCATGATGCACTCCCC
CTGAAAAACATCGGCGCGCGTGTAAACGAGGTGCTCTACCAACTGAGCTACAGCCCTTAG
TGCTTGTAATACATATTTTATTATGTAGATAATTTATTGTCAAGATGAATATTCTCAAGA
TGACTATTCCATGATCCAAGATCGTATTGATCGGTATTGCTTCTAAGTAATATGATATTT
ATAATCCATCGATGGGATGAGTCCCTTTTGGTTTTCTTTGTGAAGATAAATGACCTACTT
AACTCAGCGGTTAGAGTATCGCTTTCATACGGCGGGAGTCATTGGTTCAAATCCAATAGT
AGGTAGAACTTATTAGATACCCCGGTCAATGGTATCTAATAAGTAATTTTATTTTCGTAA
TATTTATTTTTTATCTTTTTTATTGATTTTGTTTTTCGTTACATCAAAATCTGATTGCGC
TTGATTGTATTTACTCGGCAGAATCAAGTCAAATAAAACAACCCGGGCGTATAAATCGAT
GATTATTTGGACGCCCAGACTGGTTATGAAATGGCATTGATAGCTTCTACTCGTGTCCTA
GCCCGTCGGAGAGCTAGATTTGCCTCAATTGTTTGTCTCTTTCCTTCAGCTTTTCTCAAA
GCAGCTTCCGCTATTTCAAGAGTTTGCTGAGCTTCTTCTGGATCAATGTCATCACTTTTC
TCTGCATCATTTACTAAAACAGTGATCTCATTATTACCTATTCTAGCAAAACCACCCATC
AAAGCCATCGTTAGCCATTGGTCGTTAAGGCGTATTCTCAAAATACCTATATCTACTGCT
GTGGCAATAGGAGCGTGATTTGGTAATACGCCGATTTGTCCACTATTAGTAGATAAAATG
ATTTCTTTCACTTCTGAATCCCAAACGATTCGATTAGGGGTCAGTACACAAAGATTTAAG
GTCATTTCTTCGAATTGCTCTCCGTTTCTAAGTTAATAGCCTTCGCCGTAGCTTCATCGA
TGTTACCTACCAAATAAAAGGCCTGTTCAGGAAGACCATCTAATTCTCCGCAAAGGATTA
ATTTAAAGCCTCTAATTGTTTCTGCTAAAGCAACATATTTTCCCGGAGAACCCGTAAATA
CTTCTGCTACGAAAAAAGGTTGTGATAGGAAACGCTCTATTTTTCGCGCTCTTGCTACAG
TTAACCGATCTTCTTCGGATAATTCGTCCAATCCAAGAATGGCTATAATATCTTGAAGTT
CTTTGTAACGTTGTAAAGTTTGCTTAACCTCTTGTGCAGTGTCATAATGGTCGTCACCAA
CGATCCGGGGTTGTAGCATAGTTGACGTTGAATCTAAAGGATCTACTGCTGGATAGATAC
CTTTGGCGGCTAATCCTCTTGAAAGTACGGTAGTAGCATCTAAATGTGCAAATGTCGTAG
CAGGAGCAGGGTCGGTCAAATCATCTGCAGGTACATAAACAGCTTGAATAGAAGTTATGG
ACCCTTCTTTAGTAGAAGTAATTCTTTCTTGTAAAGAACCCATTTCGGTACTAAGGGTAG
GTTGATAACCCACAGCGGAAGGCATTCTACCCAACAAGGCGGATACTTCAGATCCCGCTT
GAACAAAACGGAAGATATTGTCAATAAATAAAAGTACGTCTTGTGCATTAACATCTCGGA
AATATTCCGCCATAGTTAGGGCAGTCAAACCAACTCTCATACGAGCTCCCGGCGGTTCAT
TCATCTGACCGTAAACTAGAGCCACTTTTGATTCTGAAGTCTTTTTTCATTAATCACTCC
AGATTCTTTCATTTCCATGTAAAGATCATTTCCTTCACGAGTCCGTTCACCGACTCCGCC
AAACACAGATACGCCTCCGTGAGCTTTGGCAATATTGTTAATCAATTCCATAATGAGTAC
TGTTTTACCCACGCCAGCTCCCCAAACAGTCCAATTTTTCCTCCACGACGATAAGGAGCT
AAAGATCTACTACTTTAATTCCGGTTTCAAAAATGGATAATTTTGTATCTAACTGTATAA
AGGCAGGCGCCGATCTATGAATAGGAAATGTTGTGCTTTGATCTACAGGACCTAAGTTAT
CAATAGGCTCGCCAAGCACGTTAAAAATTCGCCCGAGAGTTGCTTCACCGACCGGAACAC
TTAGTGGAGCTCCCGTATTAATTACGTCCATTCCTCTCGTTAGACCGTCTGTAGCACTCA
TAGCTACGGCCCTAACTCGATTGTTTCCTAATAATTGCTGGACCTCACAAGTCACATTAA
TTGGTTCACCATTGATATCTCGGCCCTGAACTACCACAGCGTTATAAATATTAGGCATTT
TGCCTGGCGGAAAAGATACATCTAGTACCGGACCGATGATTTGGCAGATACGCCCCAGGT
TCTTTTGCGTGGCAACCCCAGAACTAGCAGGATTCATTCTGATAATATAATAATAAAGTA
AAAAAATATCTAAATTTTTGCAAAAACTATCGCATTAAAAATAAATGTCCGATGTCAAGT
TGATCGGTTAATTCAATAAGAAATGGGAGTTAGCACACGGTTAGTACTATCCAACCGAAT
CCAATTTCAATGAGTGAATTTTCAAGTTCAACCAACCCATTTTCAAAATATCAATAAGAA
TCTTGAGCAAATCTTTCATTTGTCTATCATTATAGACAATCCGATCTATATTATCTATGG
AATCGAACCTGAACTCTATTTACGATTCAGTATTTATAAATCATCCGCTCTTCTTATTTC
TATTGATTTACGTCTAGCCTATTTTTTTTTTTACCTTTTCATAGAAAAATTCCCCATTTT
CACATATAGTATTTACATATACAACCTATATCACTTACAACATATCTCACTATCAAGAGG
GATTTTAGTAGTATTTGGGCGATTTTTAGGTATTTCGATTAAAAAAAGTCAGAATTGGGT
TGCGCCATATATATGAAAGAGTATACAATAATGATGTATTTGCCGAATCAAATACCATGG
TCTAATAATCAAGCAGTCTGATTAGTTGATAATTTTACTATTAGTTGGGAATTTTGTGAA
AGGTTCCTGTAAAAGTTTCATTAACGCCTAATTCATGTCGAGTAGACCTTGTTGTTGTGA
GAATTCTTAATTCATGAGTTGTAGGGAGGGATTTATGTCACCACAAACAGAGACTAAAGC
AAGTGTTGGATTCAAAGCTGGGGTTAAAGATTATAAATTGACTTATTATACTCCTGAGTA
TGAAACCAAGGATACTGATATCTTGGCAGCATTTCGAGTAACTCCTCAACCTGGAGTTCC
GCCTGAAGAAGCAGGGGCCGCAGTAGCTGCCGAATCTTCTACTGGTACATGGACAACTGT
GTGGACCGATGGACTTACGAGCCTTGATCGTTACAAAGGGCGATGCTATGGAATTGAGCC
TGTTCCTGGAGAAGAGAATCAATATATTGCTTATGTAGCTTACCCATTAGACCTTTTTGA
AGAAGGTTCTGTTACTAACATGTTTACTTCCATTGTAGGTAACGTATTTGGTTTCCAAAG
CCCTGCGTGCTCTACGTCTGGAAGATTTGCGAATTCCTACTGCGTATGTTAAAACTTTCC
AAGGTCCACCTCACGGTATCCAAGTTGAAAGAGATAAATTGAACAAGTATGGTCGTCCTC
TGTTGGGATGTACTATTAAACCTAAATTGGGCTTATCCGCTAAAAACTACGGTAGAGCTG
TTTATGAATGTCTTCGTGGTGGCCTTGATTTTACTAAAGATGATGAGAACGTGAACTCCC
AACCATTTATGCGTTGGAGAGACCGTTCTTATTTTATGCCGAAGCTATTTATAAATCACA
AGCTGAAACAGGTGAAATCAAAGGGCATTACTTGAATGCTACTGCGGGTACATGTGAAGA
AATGATGAAAAGGGCTATATTTGCCAGAGAATTGGGAGTTCCTATCGTAATGCATGACTA
CCTAACAGGGGGATTCACTGCAAATACTAGCTTGGCTCATTATTGCCGAGATAATGGCCT
ACTTCTTCACATCCACCATGCAATGCATGCAGTTATTGATAGACAGAAGAACCATGGTAT
ACACTTCCGTGTACTAGCTAAAGCATTACGTATGTCTGGTGGAGATCATATCCATTCCGG
TACCGTAGTAGGTAAACTTGAAGGGGAAAGAGAGATCACTTTGGGCTTTGTTGATTTTCT
ACGTGATGATTTTATTGAAAAGATAGAAGTCGCGGTATTTATTTCACCCAAGATTGGGTG
TCTCTACCAGGTGTTCTGCCGGTAGCTTCGGGCGGTATTCACGTTTGGCATATGCCTGCT
CTGACCGAGATCTTTGGGGATGATTCTGTACTACAGTTCGGTGGCGGAACTTTAGGCCAC
CCTTGGGGAAATGCACCTGGTGCCGTAGCTAACCGAGTAGCTCTAGAAGCATGTGTACAA
GCTCGTAATGAGGGACGCGATCTTGCTACCGAGGGTAATGAAATTATCCGCGAAGCTACC
AAATGGAGTCCTGAACTAGCTGCTGCTTGTGAAGTATGGAAGGAGATCAAATTTGAATTC
CAGGCAATGGATACTTTGGATGGGGATAAAGATAAGGATAAAAAGAGATAATGTTCGTTC
TCTTAATTGAATTTCAATAAAACTCGGCCCAATCTTTTACTAAAAAGATTGAGCCGAATT
AACATGCATATTTTTAGATAGATAGAAAATATCAAATAAAAACTCGAAGACTAAACAACT
CAAATCTTTCTTTTTTTGTGTTGGATCCACAATTAATCCTATGGATCCTTAGGATTGGGA
TATTCTTTTAGATCCTGTAGTTTCCCTGGATCGAGACAGGTATCACAACTCTTTCTACCC
ATCCTGTATATTGTCCTTTTTGTTCCATATTGTAATAGTTGTAATAGAAACTTAACTTAT
TATTAGACGAGATTTTACGAAAAAATTCTTCGTAGGAGAGAACAAATCTTTTTTTTTCAT
ACTCACAGTTAATAATCCTAGTGATTGTATTTATATGTTTATTTTGATAGAAAATACGAT
ATTCAAATATAAAATAAATTCTTTTTCGTCGAATGACTATTCATCTATTGTATTTTTATG
CAAATGTGGAGCAAGAAAACTCTATGAAAAGATGGTTGTTCAATTCTGATGTTATTTAAG
AAGGAGTTCGAACACAGATGCAGGCTAAGTAAATCAACGGGCAGTCTTGGTCCTATTGCA
AGTGCCGTTGAAAGTAAAGATCCGAGTATAAATGATACGGATAAAAACATTCAGAGTTGC
GGTGGTCATGACAATTACAATAATTTTGATCTTTTTTTTGGCGCCAAGGACATTCGGAAT
TTCATCTCTGATGATACTTTTTTAGTTAAAGATAGTAATGGGGACAGCTATTCTATCTAT
TTTGATATTGAAAATAATATTTTTGAGATTGACAATGATCATCCTTTTTGTAGTGAACTA
GAAAATTCTTTTTATCGAAATTCTAGTTATCTGAATAATGGATCTAAGAGTAAGAATCCC
CAACAGGATCATTACATGGATGATACTCAGTATACTTGGAATAATCACATTAATAGTTGC
ATTGACAGTTATCTTCAATCTCAAATCTGTATTGATAGTTACATTGTAAATGGTAGTGAC
AATTCCAGTAATAATTACATTTCTAGTTCCATTTGTAGTGAAAGTGGAAATAGAACTCAA
AACCGGGATGCCAGAAGGAGTGATCAAACTATACGAGAAAGTTCTACCGATCTGGATGTA
AATCAAAAATACAGGCATTTGTGGGTTCAATGCGAAAATTGTTATGGATTAAATTATAAG
AAATTTTTTAAATCAAAAATGAATCTTTGTGAACAATGTGGATATCATTTGAAAATGAGT
AGTTCTGATAGAATCGAACTTTTGATTGATTCGGGTACTTGGGAGCCTATGGATGAAGAC
ATGGTCTCTCTGGATCCCATTCAATTTCATTCGGAGGAGGAGCCTTATAAAAATCGTATC
GATTCTTATCAAAGAAAGACAGGATTAACCGAGGCTGTTCAAACAGGTATAGGGCAATTA
AACGGTATTAACATAGCAATTGGGGTTATGGATTTTCAGTTTATGGGGGGTAGTATGGGA
TCCGTAGTTGGGGAGAAAATTACCCGTTTGATTGAATACGCCACTAAAGAATTTCTACCT
CTTATTATAGTGTGTGCTTCCGGAGGCACGCATGCAAGAAGGAAGTTTGAGCTTGATGCA
AATGGCTAAAATATCTGCTGCTTTATATGATTATCAATCAAATAAAAAGTTATTCTATGT
ACCAATCCTTACATCTCCTACTACCGGCGGGGTGACAGCTAGTTTTGGTATGTTGGGGGA
TATCATTATTGCCGAACCCCATGCCTACATTGCCTTTGCGGGTAAAAGAGTAATTGAACA
AACATTAAATAAAACAGTACCCGAAGGTTCACAAGCGGCTGAGTATTTATTTCAGAAGGG
CTTATTCGATCTAATCGTACCACGTAATCCTTTAAAAAGCGTTCTGAGTGAGTTATTTCA
ACTCCACACTTTCTTTCCTTTGAATCAAAATTAGAACATAAAGTTGAATTATTTTGAGCA
AACAAGTAATTAGTTTATCGGAATAATATCATTTTTTTTCTTTCTATACCTTACGATACT
CCTATTTTGACTAAGACTCCCCTGCTGGATGGGATTCTAACAAACCCGTTAAAATAGATC
TAATTCTAAAACTAAATAAATTCTAAAACTAAATAAATAGAATCTAATTCATTTTTAAGA
AACTTTTTGCTAAATTGTAAGACAAGAGAAAAAAATGAATAAAATAATATCTCATCCATA
TCCCTTTCATGTAGAGGCATGAAAAACTACATTATATACTCATTTAGAATTAGAATAGAT
TAGAGAGATATTAAGTAATAATAATCCCAATTTAGAATTATCAAATTATACTTATAATAA
GATATAAGATATTAAGATATCTTTATATATAATAAGATATCTTTATCTTTATATTCTATA
AATATAAAATCTAAATAATAATAACAGGTACAAATAGTAAAGCGAGGTACCCATTCTATG
ACAACTCTTAACTTTCCCTCTGTTTTGGTCCCTTTAGTAGGCCTAGTATTTCCGGCAATC
GCAATGGCTTCTTTATTTCTTCATGTTCAAAAAAACAAGATTGTTTAGAGCCAAGGGCTT
TTAAACTGACGCTTGTATCATAACACAGATATCCTTTTAGCAAAATATGGTATAAGCGTC
TTCCGACGAAAATCTCCCAAAATGCTATTTCTAGCTATTTTCAAATAGACCCAAATTGGC
GGACGGCTGAATTGTAAAGTTGGTCTATCTATATGCATGTGGCTATCTTTAGTGAGATCA
TACGAAGGGTATGTTATTAGTTTAGATCTAACCAATTTAATGAATTACTCCTAAAGGTTC
ACATCAAACTATTGCTAGTTGATGCGAGTTACTTCGGAAACAAAAGGACTAAAGTCAAAT
TCATTTGGGGTATTCTCTCAATTCCAAAAAAAGCAACTGGAGCAAGTATGAGTTGTCGAT
CAGAACATATATGGATAGAACCTATAACAGGGGCTCGAAAAACAAGTAATTTCTGCTGGG
CTGTTATCCTTTTTTTAGGTTCATTAGGATTCTTGTTGGTTGGAACCTCGAGTTATCTTG
GTAGAAATCTGATATCTTTATTTCCGTCTCAGGAAATCATTTTTTTTCCACAAGGAATTG
TGATGTCTTTCTACGGGATCGCGGGTCTTTTTATTAGTTCTTATTTGTGGTGCACAATTT
CGTGGAATGTAGGTAGTGGTTATGATCGATTTGATAGAAAAGACGGAATAGTGTCTATTT
TTCGTTGGGGATTTCCTGGAAAAAATCGTCGGGTCTTCCTCCGATTTCTTATAAAAGATA
TTCAGTCCGTCAGAATAGAAGTTAAAGAGGGTATTTATGCTCGTCGTGTCCTTTATATGG
ATATCAAAGGCCAGGGAGCCGTTCCATTGACTCGTACTGATGAGAATTTTACTCCACGGG
AAATGGAACAAAAAGCTGCTGAATTGGCCTATTTCTTGCGTGTACCAATTGAAGTATTTT
AAGAAATGAGCCGACAAATGCATGCTTTCTCAGCAGGAGGGCAAAAACGAAAGAATCCTC
TTTTTCTATAACATAACTTAATTGAAATTTCTTCCGAACATCCCTTCGAGTCAAAGCAGA
CATATAGAAAAACAAAATAATAAAAAAGAGTGAATAGATTATAGATTCGATAACTTGTAA
TACAACTGATGCGTGAGAGAAATATTAGATTACATAAAGTCGACGAATTCATTAACAATT
CACAGATGAAAAAATGGCAAAAAGAAAGCATTAACTCCTCTTTTCTATCTTGCATCTATA
GTATTTTTGCCTTGGTGTATTTCGCTCTCATTTCAAAAAAGTCTGGAATCGTGGATTACA
AATTGGTGGAATACTAGGCAATCCGAAACTTTTTTGAATGATATTGAAGAAAATAGTATT
CTAGAAAAATTCAAAGAATTAAAGGAACTCCTCCTCTTAGAGGAAATGATCAAGGAATAC
TCGGAGACACATCTACAAAACCTTCGTATAGGAATTCACAAAGAAACAATCCAATTAATC
AAGATACACAACGAGGGTCGTATTCATACGATTTTGCACTTCTCGACAAATATAATCTGT
TTCATTATTCTAAGTGGTTATTCTATTTTGGGTAATAAAGAACTTGTTATTCTTAACTCT
TGGGCTCAGGAATTCCTATATAACTTAAGTGACACAATAAAAGCTTTTCTCTTCTTTTAT
TAACTGATTTATGTATCGGATTTCATTCGCCCCATGGTTGGGAACTGCTGATTGGCTTTG
TCTACAAGGAGTTTGGATTTGTTCATAATGATCAAATTATATCTGGCCTTGTTTCCACTT
TTCCAGTCATTCTAGATACAATTTTAAAATATTGGATTTTCCGTTATTTAAATCGCGTAT
CTCCGTCACTTGTAGTGATTTATCATTCAATGAATGACTGAAAAATTATCTACCTAATCT
AATTATAATGTTTTTTATTACTTTGCAGTTGTACATAAGGAAAGCATTGAAAAAAACTTT
ATATTTCTACCCATCCCGGAGATTCGTGCTATATTCCGATATATTAAATTAAATTAATCC
AGTCAAATTATTATTATTCCAGTAAATAACAGAATCGTGGATAGGAAACTCCATTAGTGA
CCTACCCCAATTTATTGTATAAATTTTCGGGATCAATGGTTGGACCATGCAAACTAGAAA
TACTTTTTCTTGGATAAAGGAACAGATTACTCGATCTATTTCCATATCGCTCATGATATA
TATCATAACTCGTACATCCATTTCAAATGCATATCCCATTTTTGCACAGCAGGGTTATGA
AAATCCACGAGAAGCCACTGGACGTATTGTATGCGCCAATTGCCATTTAGCTAATAAACC
AGTGGATATTGAGGTTCCGCAAGCGGTACTTCCGGATACTGTATTTGAAGCAGTTGTTCG
AATTCCCTATGATATGCAACTGAAACAAGTTCTTGCTAATGGTAAAAAGGGGGGTTTGAA
TGTAGGGGCTGTTCTTATTTTACCAGAGGGTTTTGAATTAGCCCCTCCCGATCGTATTTC
CCCCGAGATAAAAGAAAAGATGGGCAATCTTTCTTTTCAGAGTTATCGCCCCAATCAAAA
AAATATTCTTGTCATAGGCCCTGTTCCTGGTAAGAAATATAGTGAAATCACCTTTCCTAT
TCTTTCCCCGGACCCCGCTACTAAGAAAGACACTCACTTCTTAAAATATCCTATATATGT
AGGCGGAAACAGAGGAAGGGGCCAAATTTATCCTGACGGGAGCAAGAGTAACAATACAGT
TTATAATGCTACAGCATCAGGTATAGTAAGCAAAATCCTACGAAAAGAAAAGGGGGGATA
CGAAATAACCATAGCGGATGCATCCGATGGACGTCAAGTGGTTGATATTATCCCTCCGGG
GCCAGAACTTCTTGTTTCAGAAGGTGAATCTATCAAATTGGATCAACCGTTAACAAGTAA
TCCTAATGTGGGCGGATTTGGTCAGGGAGATGCAGAAATAGTACTTCAAGATCCATTACG
TGTACAAGGTCTTTTGTTCTTCTTCGCATCTGTTATTTTGGCACAAATCTTTTGGTTCTT
AAAAAGAAACAGTTCGAGAAGGTTCAATTGTCCGAAATGAATTTCTAGACTGGCGTATTT
ATCGACATCAAGTTTGTAAAAAGAACTTTTTTAGCAATTATATATGATAAAAAATGAAAT
TATAAAAAGAATTTTGTTCTTTTAGACTCTTAGACTCTTTTTCTACGAGATGCCGGGAAT
TCCTTGTACGACATTCCTAGACATAGTATATAGAAAGACTATTTGACTTGACCCTTCTTC
TTTTTTTTTTCAATTTGGGCGATTCTATTATGTTGCTATTGTCAGATTGAAATGTCAAAA
ATGCATTTGATTCTAATACATTTCACTTTGGCTAGATCCTATCCAAAAGTAAACGGGAAA
TAGAACGTATAAATATAAACGAAGGGAGCAAATATTTCTGGGAGGTTTTATTCGTCTTCT
AGTCTTCGACACAAGAAAAGGGGTGTGAAAAATCCTTTTCTTGTGTCGAAATAATAATGA
TTCTTTATACTGTTCGTCAAACATTCCTAGTGTTAGTTTCTGTTTTTTACAGATGTATCA
TAACGTTTTTTGGAGTTATTGCGTATTTTATTAATTATTATATTATAAATTCTATTATAA
TAATTAATAATTACGTATACTATAAAAAGTGGTGGACAAACAAAAGAGGAGGGGCAAATT
TGTTGAGTAAATAGAACTTCGTCAATGAACCTATAAAAAATATTCTAATTATTAAGAACT
CAACGGGACCTTCTACCTTAAATCAGACAAACAAAGAAGGGAATCCGTTGAGTTCTTACG
CTTTCATGTCTACAACTCAATTCATCGGATTACTACAGGGATGAACCCAATCCGGAATAT
GAACCATAAAAGAAAACGCCTACTAAACCGATCACAAGAATACCAGCTACAGTACCTATT
ATCCAAAGAGGAATTCTTCCAGTAGTATCGGCCATTTACCCCACTTCCCTCCACATTTTA
TCAAGTGGTCATACTAGAGACATAAACAGTCATGGATAATTATCAGATGAGATCCTTCCG
AATGGGCTAAAAGAGAGAATACCTAGAATAATTAGTCTATTATTTTAGTTGTCTCTCGTT
TTATTAATTGAAGAAATAATTGGAAAATAAAACAGCAAGTACAAAAATGAGTAATAACCC
CCAGTAGAGGCTGGTACGATTCAATTCAACACTTTGTTCGTTTGGGTTTGATTGTGTCGT
AGCTCTATAATTCGGATTAGGTTTATCGTTGTATGAACTGCATTGCTGATATTGACCCCA
AAAAAGAAACGGTAGGTACAGCTAGGCCGTGAACAGCCAACCATCGCACTGTAAAAATTG
GATAGGTTCGATCTATGGTCATTGAGGCCTCCTAAAAAGATCTACTAAATTCATCGAGTT
GTTCCAAAGAATCAAAACGGCCGGTGATTAATGGAATTCCTTGTCGGTTCTCTGTGAAAT
ACTCGTTTGGCCGAGGGCTTCCAAACACATCGTAAGCTAAACCAGTGCTGACGAATAACC
AACCCGCAATGAATAGGGAAGGTATAGTAATGCTATGAATGACCCAGTAACGAATACTGG
TAATAATATCAGCAAAAGAACGTTCTCCTGTGCTTCCAGACATGCTGAGCTCCACATATT
CTTGTACAGTCAAAAGGGGATCGATTCCGTAAAAGATTGGATCAGTAAATGTAAATTAAC
TGAAAAATCTTTGTGAGATCGTCAATATTGTACCGAGGGCGTCTTTAGAGTATACCGAAT
CAGTATAGCTATCCTTCTTCTGACACAGCAACGCACTTTCAATCATTATTGGAAAGAGGT
GCTAAATAATTTATTTCTTCTTTTACTTGTTGTTTGTTGATGTAAAATACTGTCCCATTC
AATAGAAAATTATTTCATTTAAAATAATCTACTTCTCGCCATTATGAGTTTAGGGCTAGA
AACTGAGGATCAGAGAAAATCTGATAAGGTAGTTTATAATAATTCATGCAATATATTAGA
ATATTCCCACAATTGTAAGTAGATGTGAGAGCTAAAAATATTTTTTATTCATAGTTGTAG
AACCGCTTTTTGTTGGAATCTTTTTTTCTTTTAAGGAATTGGTTAGTTGTCCAGTAACAA
GTAAGAATAGGAAATTTTATTCGGATAAACGAAAAGAATGAAATAATTGGAATCACTAAT
GCATGCATTGTTGTATTAGATCGAAATCTGAAGGTTCTTTCTTGACCTAACTACAAAAAT
GTGCATTTATAGATAAAAAATAGAACTTCTAAAGCAAAAGAGAATATCAATTACTATCTT
AGAATATAGTTGAACCAAAACACCTATTTTTTTTTTTCGAGTGATCGTGTGATAACTTTT
TGTTATTATTCATTCACGATATTATATGAGTGAACCTATTTCGGAATCTAATTAGTTAAA
ATAAAAGTAAAAGTTTGATAAGATTACTGTTCGCTCTAAAATATAAAATAGATTCAATAT
AAAAAAGATAAAAAAAAAGAGGAATAATTTTCTAATTTTTTTTCATAATCATTCGAAAAG
AGTTTCGTTTTAAAACGAAATTACACGACTCAGTTCTTATTATTCGTTTATAAGTTGAGT
TGAAAAATGATCCAAGAATGCATTCGCTGATTGCAAACATGCTATGGGTAGATGCTATAG
ATGATGAATCCATTTCTTTTTATACAGTTGTGACTTTATCCTTGTTAGTGCTGTCTATAA
TGATAGATGAATCAAAAACTTTCAATTGGTATTTTTGTTTCTCTCCTATTTTTCAAAAAA
AGGAAACTCAGGTAAGTGCTTTTTTATAAACATATGTATGTATAAAAAGAACATATTTCA
TTTAGCTCCTTGATGCCTACCATAACTAGTTATTTCGGTTTTCTCCTAGCGGCTTTAACT
ATAACCTCAGCTCTATTTATTGGTCTGAGCAAGATACGACTTATTTGAAACTAATTGCAC
AATTCATAAAAGGAAATCTTTCCGTGAACTTACGTATATTTCTAGTTACTTACCGTATCA
ATCCGTATCAATTGCCAATTCTTGGTCATTGAGATTCATGGTAATTCAGATTAATATTTA
GGTATAGATATTACCTCTTTTTTCTCCTTTCAAACAAATTGAAATGATTGAAGTTTCTCT
ATTTGGAATCGTGTTAGGTCTAATTCCTATTACTTTGGCTGGATTATTTGTAACTGCATA
TTTACAATACAGACGTGGCGATCAGTTGGACCTTTGATTAATTAACATCTCTTTTTTTGA
TTGACCTCCTCCTTTCTTTAATATCCAGGAGGTCAAATTAAGATTGCTGTTCCAGTTAGT
GTTTCAGTCGAATTCAATCGAAGAAGATCTGAATCACGCTCTGTAGGATTTGAACCTACG
ACATCGGGTTTTGGAGACCCACGTTCTACCGAACTGAACTAAGAGCGCTTTCTTCTCATA
AAAGATAAGACTGTAAAGAAAAAGATTGGCCCCAATACATCTTGTATGCATACAATAGTA
TCAAAAGAATGAAAGTCTCAAAAGAATGAAAGATTCTCCATGATATGTCCAATGTGAATT
GATCTCAAAAACTCCCTCGTTATTGCTCAAAGGAGCAGTAATAGGTAGGGATGACAGGAT
TTGAACCCGTGACATTTTGTACCCAAAACAAACGCGCTACCAAGCTGCGCTACATCCCTT
CCATTGGTCTACAGTGTCATTGTAGAGAATTCCTGTCTTGTTTTCCACATCATTATCGCC
TCTATTAAAATCTAGAATTTTTATGTCCATTTCGTCTTTTTGGTCTCATTTAACATATAA
TAATAGTAAAATACTTCTATCTATATAGAAATATGGAATGGAACCCCTAGAATCTTTTGG
GGGAATATTTGGGAAGAAAGGGACGTTTTTTCTGTATTTAACAAAAAGTAAATATTATTT
ATTTACTGGATGATTGTACATTTCAATATGTATTATCTTATGTATTACAATAAAATGAAG
GAGTTTTTTCAATGCGAGATCTAAAAACATATCTTTCCGTGGCACCGGTACTAAGTACTC
TATGGTTCGGTTCTTTGGCAGGTTTATTGATAGAAATTAATCGTTTTTTCCCGGATGCGT
TGACGTTCCCCTTTTTTCATTCTAGTTATTGACGCGGGAAGGAATAAAGAAGATTAGAGA
TACAATTAAATAGAAGCCCCCTTCTTTTCTCTTTTTTCCCTTTTTTAGAATAAGGGAGGA
AAGAGAAAGAATCAAAGTGCATTCAACAGCCGCGAGACTCAGGTTAAGGTTGTAATTAGA
TTTAATTTCTATGGAAGTCGAATAAAAACTCTGGTTCTACGGAAAGAGTATTATACAAGA
TACTTATATTATATGAAATACTGTACTGAAATATCGGTTAGAAATCCTTCTATCTTATTT
CCATATTGAATTTATTGTAGTGAAATCTTGCATAAGAGGATAGCAAGTTACAAATTCTAT
TTTGTTTTTTCCTTCCTTTCTTCTTTTTCGTTTCGAATTGAAAGAGGAAGAGTTGAGTAA
ATGAAAAATCCAAAGGAGGTTCATGGCCAAGGGTAAAGATGTGCGAATACCGGTTCTTTT
GGAATGTACCGCTTGTGTTCGAAACGGTGTTAATAAGGAATCAAAGGGCATTTCCAGATA
TATTACTCAAAAGAACCGGCACAATACGCCTAATCGATTGGAGTTGCTAAAATTCTGTCC
ATATTGTAACAAACATACGATTCACGGGGAGATAAAGAAATAGATCGAACCGATCACCTG
CCCCTTATCTTACAAGGAAAGGGAAAAATGACATTATATATATAACATATTTAACATAGT
TAAAGATAATTATAAACAAACCAAATCCTATTTATTTATTCTAATTAGAGATACGGCCTA
AATAGTATTTTAGGGATAAGAAATAAACTAACCAAACCATGGATAAATCCAAGCGAACTT
TTCTTAAATCCAAGCGATCTTTTCGTAGGCGTTTGCCCCCGATCCAATCGGGGGATCGAA
TTGATTATAAAAACATGAGTTTAATTAGTCGATTTATTAGTGAACAGGGAAAAATATTAT
CTAGACGAGTGAATAGATTGACCTTGAAGCAACAACGATTAATTACGATTGCTATAAAAC
AAGCTCGTATTTTATCTTTGTTACCTTTTCTTAATAATGAGAAACAGCTTGAAAGAACCG
AGCCGACCGCTCGAACTCCTAGTCTTAGAGCCCGAAAAGATAGGTTTACACTTTCGTCAC
TTGAATTCAAATCCCCATCCGAACTCAAATACGGATTGATATTTTGTTGGAAAAATCCAA
CAATCCGGATTGAATTCTCGTGTCGTCGTGTCGTAAGAAAAAAAAGAATACTCTGGGAAG
AATAAATTGTTTTTATTGGGCGTGTTGATTCATATTTATTTTGACTACTTTATCATATTT
TATCATATATTAATTCTATTAATTCTATTCTATTCATTTTTATTTGACCTTCCCGGAGTT
CATTCTCCGGGCAACCTGTTTAACCGGTGGATTCCTTCCAACTCACTTCTTTTATGATCT
CATTGGAAATCATATAAAGACAATTCCTATTTGATATAGCTATTTGTGCAAGTATTTTAC
GATTAAGAAGCAACTGTCTCTTGTACAGATCATTTATTAATCTACTATAACTATAGCATA
CCCCCCTTTCACGAATTGCTGCATTTATTCGAGTGATCCACAAACGACGAAAATTTATTT
TTTGCTTATCCCTATCCCGATGAGCCGAAACCAAAGCTCTGATTTTTTGTTGAGTAATAG
TTCGAGTAAGTCTTGAATGAGCCCCCCGAAAGCTTGATGCAAATAAACGAATTTTTGTTC
TACGTCTCCGAGCGATATATCCCCGTCTAATTCTGGTCATTGAATAAATGAAACTTTAAC
GAATAACTAATCGATTTCCTTTCTTTCAGTTATTCTTTTGCCCCTTTCCTAGTATATTAA
TAACAAAACGGATTTTTCCAATGTATAAACTAAAAATTCCAATGGCTTTGGCTACTATAA
CCTTCCCAACCACGATTTTTTATTTTTTCTAGGCATTTCACCTCGAAATACGAAATTGTA
CTTAAAAAATAGCAATGATAAAGAAATAGTGGATTCCATCGTTTCTATGGTTACTTCTTA
AACGGTGAGGTCTTCTCTATACACCGGAGCCTTTACTTCATTTAATCAATGTTATTGCTA
ACTTGTATAGTTCACATTCTTCGGCTCTACCCATGAATTATCCAGTAATAGGTCTTTCAC
AACGAGCTCTACCTATACAGTAACGGTATTTAATTATGAAAGTTGGCTGGGTAGCTGACC
CTGTTAGTCCGTTCTTGCAAGAGGCGTCTAGGTTAACTAAGATTTCCTCCGCTTAATGGA
TAACCATTTGCTACCAATGGAGAATTGCTTCTCATCTTGAATTGAGGTGAGTGGTTTTAC
ACCAATAGAAACCATAAATTTCATACACAATAAAAGGGATATCATCCATTTTCTTATTTT
TAGATAGGAAATGTAGTTTGTTTTTCCGTTCTATCCTATTTGATCATTGATATTTGAACA
TTGTCCTCTTTCCTTTGTTCTAGTTCATGATCTGAACGAGTCGCACATACACCCTAGTAC
ATGTTCCTCGACGCTGAGGGCATCCCCGAAGCGCGGGGGATTTTGTGACATTTCTAATTG
GCTGTCTTGTATTTCTGATAAGTTGTTTAATCGTTGGCATGTTGAATCATATACATAATG
GACTGGTTTAGATCAATCCTAACCGGATGATTATGAATTACAATAGTAAATAAAAATCAT
AGAATATTAAACTCGGCAGGGTGAATTTTAAATCACGACTTGACGTGAAATTGAAATATT
GAAATAAAGGCTATTCTCATTCAACCGCTACAAGATCAACAATTCCATAAGCTTGGGCTT
CTGTTGCTGACATAAAAACATCTCTTTCCATGTCTTCGGATACAACCCATAAAGGTTTGC
CCGTTCTTTGTACATAAACCCTTGTCAGGGTTTCACGTAGTTTCAGCAGTTCTCCCACTT
CCAGGATGAATTCTCCCGTTGCTACTTCAGAAAAAGAACCAGCAGGTTGATGGATCATTA
CCCTGATGATATAAGATAATAAAAAGTTTCTCTGAGGGGAAGATAAAAGAAAGATAAAAG
AATAACAAGAAAAAAGATAGAATCGAACAACCGTACGGGCATTATGCATTGCATACGGCT
CTACAATAAAATTGACCCTTACCTTCAAAAAATAGGATCGATTAGACCCCGCTCGGTAAA
TGATCAACTTACCACCCTTCCTTTCGGAGGAATTCAAAAATACTATGATGGCTCCGTTGC
TTTATATATTTATTATATTTTTTTGTCTGTGATTTGTCTGTCATTCAGCAATCCCAAAGT
TGCTTTTTTGATCAAATAAACTAAGGAAAAAAGAATCTTTTTTTTTCGCTCTATATTAAG
AGACCTCTGGTGTGAAAAAAAGTTTGTGACGCTGAACTGGACTTCCGATAATAAAATAGG
AAATACCTTTTTCTCATATTACTCTCTCGATACATAATCTAATGTTTTGAAAACAGAATT
TCTTATATCGAATTCAAAGTGCCATGCTATTATTACTTAATATTCATATTTCATATGGCG
AAGGCATAGTCTTCTTTTTTCTCTCAAATAAAAGCCTCATTGGCGCCAAGCGTGAGGGAA
TGCTAGACGTTTGGTAATTTCTCCTCCTACCAGGATAAAAGATCCCATTGAAGCGGCTGA
TCCCATGCATATTGTATGTACATCTGGTTGCACAAATTGCATAGTATCATAAAGAGCGAC
CCCCGGTATTACCCATCCGCCAGGAGAGTTTATAAACAAATACAGATCTTGGGTATCATC
CTCGATACTGAGATATATCATAAGACCAATAAGTTGATTTGAGATCTCACTATCAACCTC
TTGACCTAAAAAAAGTAATCTTTCTCGATAAAGTCGGTTGATTAGGGTCAAATTGTATCC
CCTCGAAACCGTACAGGCGCCTTTTGACGCATACGGTTCAAAAAAAAATCAATGTGTAGA
TTCCAATACTTTTGCTTTTTTCATAGCAAGTTCTTTCTAACTTCTAATAAAAGGATTTTC
TTTGATTTTTCACTAAATATGAGTTTGTCTTCCTTTCCTTATATATAATGTAATGTAATG
TAAATGTATAATATATAAAAGAATTCATTAAACTTATCCAATTTACTTTTCATTGATGGA
TTGTTTCATCGCGATTCAATCCAAATCACGATGTCATTTTCTTGTTCTTAAATGGGCCTC
TTTAATCTTTTTAGGTTTATGCTCTACCCGGTAAAGATCCGCCCAATTTTGATTTAGACA
TTTGGACATATAGTACAAATGCTCCCATTACCACTTCTTTTTGTTATTCCTTCTTTTTCA
ATTCACGCATTCCGTAAAAGAGTTGACGGCTTCCTGCATATTACTCGATTGATTAACATA
AGAGTTTGAAATAACTTCTACTTACAAAAAAAAAGATTTCTTTAAAAATAGGAATCCTTT
CTGATATAAAATAGATATATTACCACTTGGTTTTTTTAAACGGAGCCTGGATACTTCAAT
GTAGTAGTCCAACTAAGCCAACCATAAATTATTCTAATTGATAATAGTCATTCTAATCCC
CCCAAAAAATGGATCTAATTGCACTTCACGCTCCAAATTTTTGATTATTTTTGATGATTC
AATAATCTTTGTGGGCGAAACAGAGGATATCTCGATTAGGGAGAAAACGGGAAAATCCCA
TATGACCCAATATATCTGACAAGTCGCACTATATGTCAACCCAAGATGCATCTTCCTCTC
CAGGACTTCGAAAAGGTACTTTTGGAACACCAATAGGCATTAAATTAAAGAAAAAAGAAC
TAAGTACTATATTTTACTTTGATGTGGAAACGTAACAAAGCCTTTATTCTCTTTAGAATA
TTCTACTTTATCCTAATCATATTTTCTTCAGAATTCGAAAAATGGATAAGGAAAGTCAGA
AAAAAATAAGGGAAAAATATTAGGAATAATGTCCTCTAATAATGAACAAGTATGGGCACA
TTCGCTCATATAAAATCGCATTAACCTCCCCATTGCGTATTGGTACTTATCGAGTATAGA
ATAAATCTGCTTCTCTTTGTTCCTATGAACAAAATTGTTCCATTATTACCAACAGAATAG
AACAAATATGAACCCTTACGTTCAAATAAGCCACTAAATAGGGGGGTCCATAACATAGTC
ATAGTATAGTCTTTTCCAATGCAATAAAGTTACGTAGTGTCTTTTTTCTTTCATAAAGGG
GTATTTCCATGGGTTTGCCTTGGTATCGTGTTCATACCGTTGTATTGAATGATCCCGGAC
GGTTGCTTGCTGTTCATATAATGCATACAGCTTTGGTTTCTGGTTGGGCCGGTTCGATGG
CCCTGTATGAATAGCAGTTTTGATCCTTCTGACCCTGTTCTTGATCCAATGTGGAGACAG
GGTATGTTCGTTATACCCTTCATGACTCGTTTAGGAATAACCAATTCATGGGGCGGTTGG
AGTATCACGGGAGGGACTATAACGAATCCAGGTATTTGGAGTTACGAAGGTGTGGCTGGA
GCGCATATTGTGTTTTCGGGGTTGTGCTTTTTGGCAGCTATTTGGCATTGGGTGTATTGG
GATTTAGAAATTTTTAGTGATGAACGTACAGGAAAACCTTCTTTGGATTTACCCAAGATC
TTTGGAATACATTTATTTCTTGCAGGTGTGGCTTGCTTTGGTTTTGGTGCATTTCATGTA
ACAGGCTTATATGGTCCTGGCATATGGGTGTCCGATCCTTATGGGCTAACAGGAAAAGTA
CAATCTGTAAATCCATCGTGGGGTGTGGAGGGTTTTGATCCTTTTGTTCCGGGAGGAATA
GCCTCTCATCATATTGCGGCAGGGACTTTGGGCATATTAGCGGGCCTATTTCATCTTAGC
GTCCGCCCGCCTCAACGTCTATATAAAGGATTGCGTATGGGCAATATCGAAACTGTCCTT
TCCAGTAGTATCGCTGCTGTCTTTTTGCAGCTTTTGTTGTTGCCGGAACTATGTGGTATG
GTTCAGCGACTACCCCCATCGAATTATTTGGACCTACTCGTTATCAATGGGATCAGGGGT
ACTTTCAACAAGAAATATATAGAAGAGTTAGCGCTGGGTTAGCCGAAAATCAAAGTTTAT
CAGAAGCTTGGTCTAAAATTCCTGAAAAATTAGCCTTTTATGATTACATCGGAAATAATC
CGGCAAAGGGGGGATTATTTAGGGCGGGCTCGATGGATAACGGGGATGGAATAGCGGTTG
GATGGTTAGGACATCCTGTCTTTAGAGATAAAGAAGGGCGTGAACTTTTTGTACGTCGTA
TGCCTACCTTTTTGGAAACATTTCCGGTCGTTTTGGTAGACGGAGACGGGATTGTTAGAG
CCGATGTTCCTTTTCGAAGGGCAGAATCAAAGTATAGTGTCGAACAAGTAGGTGTAACTG
TTGAGTTCTACGGTGGTGAACTCAATGGAGTCACTTATAGCGATCCTGTTACTGTCAAAA
ATATGCTAGACGCGCTCAATTGGGGGAAATTTTTGAATTAGATCGTGCTACTTTGAAATC
TGATGGTGTTTTTCGTAGCAGTCCGAGGGGTTGGTTTACTTTTGGACATGCTTCATTTGC
TTTACTCTTCTTCTTCGGACACATTTGGCATGGTGCTCGAACTTTGTTTAGAGATGTTTT
TGCTGGTATTGACCCAGATTTGGATGCTCAAGTAGAATTTGGAGCATTCCAAAAACTTGG
AGATCCAACTACAAGAAGACAAGTAGTCTGATCCAACATTTTTTGGTTTCTTTCGAATCT
ATTTTCTTTTTATGATTTGATATAGGGATAGGGTACCCGAAATCTTGATTTGAATCTTCA
TTTTTTTTACTCTTGCTCTTTCTTTATCCGGGATACGATTCCCCCAAAAAATAAACAGGT
ATGGAAGCTATAATTTAAACCACGATCGAATCTATGGAAGCATTGGTTTATACATTCCTC
TTAGTCTCGACTCTAGGGATAATTTTTTCGCTATCTTTTTTAGAGAACCGCCAACAATTC
AAACTAAAAAATAACAAAAAATGAAATGATTTTTCATTATCGCAATTGGTAATGAGCCTC
CCAATATTGGGAGGCTCATTACTCAATTAACCCTATGTTCCTCGAATGGATCTCTTAGTT
GTTGAGAAGGTTGCCCAAAAGCGGTATATAAGGCGTACCCAGTAAAACTTACAAGTAAAC
CAGATATAAAGATGGCGACTAGGGTTGCTGTTTCCATTATTATATAATTTCAAGACCACA
ATGGATCTATAGTAAGATCGTTTATTTACAATGGGATGGTATACAAAGTCAACAGATTTC
AATGAATATAATAGGATTTATGGCTACACAAACTGTTGAGAGCGGTTCTAAAGCTCGTCC
AAGACAAACTACTGTAGGGATGTTATTAAAACCCTTGAATTCGGAATATGGTAAAGTAGC
TCCTGGTGGGGAACGACCCCTTTGATGGGGGTCGCAATGGCTTTATTTGCGGTATTTCTA
TCTATTATTTTGGAGATTTATAATTCTTCCGTTTTATTGGATGGAATTTCAATGAATTAG
ATCTATAAGAACCCCCAAGTCTTAGCTTTTCAATAAAAAGGAATCTGTTAGAGCTCAGTT
TCTAGCTCATTCTATTTTGGTAGTTCGACCGTGGAATTTCTTTGTTTCTGTATTTCTGGA
ATATGAGTGTGTGACTTGTTATAATTGATCCTATTGATAGTACAGAGAATAGGTCTGTCA
TCTTTATAGAGATGGTTCTACTTCGTCGGATATTTTTTCTAGTATCTGGAACACGGAATA
TATTAAATAGATTAAGAAATATTTGAACTATGATTCATACTTAATATGCAAACTTCGTGG
CCGGACTCCAAAAAGATTCCAAGAATTTAGAAAAGAAATATAAAATGTTTCTTCTTTTAA
ATGTATGCTTATTTTGATTCAAAGACAACTCTTTCTTCGGATTTTTGGTTATTTTCTATT
CGTGGAATAAGGGATGATCCGCGGATTCGTACTCAGGGAATCTTTGGGCTTAACTTAGTA
TTTTTATTGAATCATCGTGGTTATAGTATGAATCTGGGGTTTTAATCGATTCATAGGGTC
TTAACAAGAGAATTCCTATCAATAATAAATAAAACAAATAAAAAATTATATACAAAAACA
AATAAAAGAAAAAGAAAGAAATAGGGAAGAGAGGATTCAAGAGGCCCGTAAGGATCAAGA
TAAAGACAACTGAGCCAACTTGATATTTTGGTATTATCACCACAAAGAAGAACTTTCGGA
TTTTTTGTTATTCATATCTTCAGAGCAGATTGAATTGGAAAGCAATAAGTTTCTTTCTAT
TACATATCCGTTCCGACCAGTATTTGGGTGTTTTTGCTTGAGCTGTACGAGATGAAAGTC
TCATATACAGTTCTCGGAGGGGGAATCACACCTATCTCAATAAAGTCTATGATTGGTTTG
AAGAACGTCTCGAGATTCAGGCGATTGCGGATGATATAACTAGTAAATATGTTCCTCCTC
ATGTAAACATATTTTATTGTTTAGGGGGAATTACGCTTACTTGTTTTTTAGTACAAGTGG
CTACAGGCTTTGCTATGACCTTTTACTATCGTCCGACTGTTACTGATGCTTTTGCTTCTG
TTCAATACATAATGACTGAAGCGAATTTTGGTTGGTTAATCCGATCAGTTCATCGATGGT
CGGCAAGTATGATGGTCCTAATGATGATCCTACATGTATTTCGTGTATATCTCACCGGTG
GATTTAAAAAACCTCGTGAATTAACTTGGGTTACAGGTGTGGTTCTGGGTGTATTGACTG
CATCTTTTGGTGTAACTGGTTATTCCTTACCTCGGGACCAAATTGGTTATTGGGCAGTTA
AAATTGTAACAGGTGTACCTGACGCTATTCCTGTAATAGGATCGCCTTTGGTAGAATTAT
TGCGCGGAAGTGCTAGTGTGGGACAATCCACTTTGACTCGTTTTTATAGTTTACACACTT
TTGTATTGCCGCTTCTTACTGCCGTATTTATGTTAATGCACTTCCCAATGATACGTAAAC
AAGGTATTTCTGGTCCTTTATAGAGAAGATATAGCATAGAGATTTTTAATTCATCATTTA
TCACTTGGGGTAGGAACGATAGTATTTTATTGCTACAAGTATGGATTATTGAAAATAATA
AGACATGTATTTGGATATTTCCCTTGAACTCTGCAATATTTTTTATTTGGCATCAATAGT
TGAAGGGAATTTTCCGAAGAGAAAATGGATTATGGGAGTGTGTGACTTGAACTATTGATT
GGTCTGTGCAGATATGTGCCTTTATTTATCTGCCACATTTGAATTCACAACCAAATGTGT
CTTTGTTCCAACCATCACGTAAGACCATACAGAGGATAGGCTGGTTCGCTTGAAGAGAAT
CTTTTCTATGATCAGATATGAATCATGTCATACATGAGCAGGCTCCGTAAGATCTAGTTC
ACTTAATTTCAGATTGAATTTAATAGTATAAAAATGCATTCATTTCCTCTGCATTGACGC
AATCTACGATACTATCGGAGTGAAAAAAGGGTCTAAAGAAGAACAGAGACTAGGCTATAT
TAGTAACAAGTAAATCCTTTGTGTATGTTGTCTCTAAAAATTTTTGGGATATACATCAAT
CATAAGGTCTGAGACGACCCAGAAAGCAATTGATCATCTCACGATCTATTTTATAAGCCT
ACTTGGGTATTGAGTATTTATTTGCAAGAACTTAATTTTTTGTACTCGATAGTTTCAACT
CCAGAAAAAAGAATCCCGTAAAATTTTTTATTTTACTTATATGCGGGGTCTAGATGACAT
ATATTTTATATGGATTCATTTGGTTCTTTTTATTCTTGCTAGAGCCGGATGATGAAAAAT
TATCATGTCCGGTTCCTCGGGGGGATGGATCTATAAGAATTCACCTATCCCAATAACAAA
AAAACCTGACTTGAATGATCCTGTATTAAGGGCTAAATTGGCTAAAGGTATGGGTCATAA
TTATTACGGGGAGCCCATGGCCCAACGATCTTTTATATATTTTTCCGGTAGTAATTCTAG
GTACTATTGCATGTAACGTAGGCTTAGCGGTTCTAGAACCATCAATGATTGGTGAACCGG
CGGATCCATTTGCAACTCCTTTGGAAATATTACCTGAATGGTATTTCTTTCCAGTATTTC
AAATACTTCGTACAGTACCAAACAAATTATTGGGTGTTCTTTTAATGGCTTCAGTACCCG
CGGGATTATTAACAGTACCCTTTTTAGAGAATGTTAATAAATTCCAAAATCCATTTCGTC
GTCCAGTAGCGACAACCGTATTTTTGATTGGTACCGTAGTGGCCCTTTGGTTGGGTATTG
GTGCAACATTACCTATTGATAAATCCCTAACTTTAGGGCTTTTTTAAATTGATTCAATTG
GGAAATAAAATATAATGACGCATGTATCTAGGGAGCAGTCGCTTCAAAGTGAATTCTCCC
TAGATACATCTATTCAATTAAATTATGTCAATTAAATTATGAATCTATGCAGATTCCTAA
GATCTAAATTGTCCTAAAGATTCAAAACTTATGTTTTGGCCTTTTTCTAAAAAAAAGATG
AAAAAATCCAATGGATTTAAAACGGATTTTTAGGTAAATCAATTACGAAATTTTTTCTAG
AATTCCTAAAATTTGTTTGACATCTTCTATGTGAAAATGCTCCATTTTCATAAGATCTTC
TTGGCTGTTATTCAAAAGGTCCAACAGTGTATATATATTGGATCTTTTGAGGCAATTATA
GATCCTGGGAGGCAATTCTGATTGGTCAATAAAAATCGATTTCAACGCCATTTTATTTTT
ATTTTTTGTTAGTTTAGCCAATTTATCATAAAAGGTAAAAGGGGGTAAAGGAATCATGTG
TTGATTGTCCTCTAAATTTAAATTTTCTTCTTTGGTATGTAAAAGGGAATCAATAAATCA
ATCAAATTCCGGGAGGCTTCGTGAAGTGCTTCTTTAGGAGTTAAACTTCCGTTTGTCCAT
ATTTCGAGAAATAGTATCTCCTTGTTACCATTTTCATAAGAATGAATACTATGATTCGCA
TTTCGAACAGGCATGAATACAGGATCTATAGGATAACTTCCATCTTGAAAGGTATTTGGC
GCTTTTATAAGATATCCGCGATTCTTCTCTATTTGTAATCCAATAACCAACTCAATGGGT
TCTGTCAAGGTAGCTATATGTTGTGTATTATCGACGATTTCTACATAAGGCGGTAAGATG
ATATCTTGAGCAGTTACATATCCAGGGCCCCTGACACAAATAGACGCCTCACAAGTTCCA
TAGAGATTACTTCTCAATACGATTTCTTTCAAATTCATTAAAATTTCATGTACCGATTCT
TGAATACCCATTATGGTAGAATATTCGTGTGATATTTTCTCAAATTTTGCGCGTGTGATA
CATGTTCCTTCGATTTCTCCAAGCAAAGCTCTTCGCATCGCAATGCCTATTGTGTCTGCT
TGACCTTTCATAAGCGGAGACAGAATAAAGCGCCCATAAAAAAGACGCTTACTGTCTGCT
GCTGATTCAACACACTTCCACTGGAGTGTCCGAGTAGATACTGTTATTTTCTCTCGAACC
ATAATAATATTATTTTATTTGATCAGATCATTGAATCATTTATTTCTCTTGTTTCTCTTG
CTATTGAAATATCTTCCATTTTTTTTTTTCTATACACGTCTTTTTTTCGGGGGTCTACAG
CCATTATGTGGCATAGGAGTTACATCCCGTACGAAAGTTAATAGTATACCACTTCTGCGA
ATAGCTCGTAATGCTGCGTCTCTTCCGAGACCGGGACCTTTAATCATGACTTCTGCTCGT
TGCATACCTTGATCTACTACTGCACGAATAGCATTTGCCGCTGCGGTTTGAGCAGCAAAT
GGCGTCCCTCTTCTTGTACCTCGGAAGCCACAAGTACCGGCGGAGGACCAAGAAACCACT
CGCCCCCGTACATCTGTAACAGTCACAATGGTATTATTGAAACTTGCTTGAATATGAATA
ACCCCCTTTGGTATTTTACGTGTACTCTTACGTGAACCAATACGTCCACGTGAACCCTTT
TTCGGTATAGCTTTTGCCATATTTTATCATCTCATAAATTTGAGTCAGAGATATATGGAT
ATATCCATTTCATGTCAAAACAGATTCCCTATTTGTATATCAGGTCTTTAATGAGTCTTA
TTATCCTTGTCTTTGTTTATGTCTTGGGTTCGAACAAATTACTATAATTCGTCCCCTACG
ACGTATTAGTCGACACTTTTCACAAATTTTACGAACGGAAGCTCTTATTTTCATATTTGC
CACTCCTTACTTTAATTTTGAATCTACTTCTTGGAAGAAAAAAAGTTTCTTGAAATTTTC
AATTTTTAATGGTATTCCTACGAAATAAATAGGGAAACACCTAATCTTTCGAATCTTTGT
TGCGGAGTCGATAAATTATACGACCTCTGGTTGAATCATACCGACTTACTTCAATTTTGA
CTCTATCGCCTGGCAGTATCCGTATAAAACTACGTCGGATCTTTCCTGAAACATAACCTA
GAATTATATCTTCATTATCTAAACGAACCCGGAACATACCGTTGGGAAGCGATTCAGTAA
TTAAACCTTCATGAATCCATTTTTGTTCTTTCATTCCAGGCAAAACCCCCTTGAAGTATT
AACTAGTGGAGGAAGAACCCTATTAGACAACCCAGCACTTCTCTTTTCTTTTCACAAATA
AGAAGTTTCATATTCAATTCGGATATTAGAAAGATTACCATATATAACACAAAATTTCTC
CGCCTATTCTTTCTAGTCGAGCCTCTCGGTCTGTCATTATACCCCGAGATGTAGAAAGAA
TTACAACACCCATCCCACCTAAAATTCTAGGAATTCTTTGATAGTTAGAATAGATTCGTA
GACCCGGCCGACTGATCCGTTTTAAATTTAAAAGATTTCTATAAGCGCTTTTCCTATTCC
TTCTATGTCGTAGGGTTAAAACCAAAAAATATTTGTTGTTTTCTCGATGTTTTCTCACGT
TTTCTATAAAACCCTCTCGTAAAAGTATTTTGACAATACTTTCGCTGATATTAGTAGATG
CTACTCGAACCACGCTTTTTCTATACATATCGGCATTTCGTATAGAGGTTATTATGTCAG
CAATAGTATCACTACCCATGATTAATTAAAATTATTGGTGCCTCCAAATTTGGATATAAT
CAACATGTTTTTTCTTTTTTTTTTTTTTACTTATTTTTTTATGAATATTAATTTTGAAAG
GTATATACGTGAGACAAAATCTACTAAATGAATCTTAATCTATTTCTTTTAAATACCCTA
CTATAACCATATCGTGGTCTCATTTTATAATACCTCAGGAGCTAATGAAACTATTTTAGT
AAAATTGAACTGTCTCAATTCTCGGGCAATCGCACCAAAAACTCGAGTTCCTTTTGGATT
TCCTTCTTGATCAATCACAACTGCAGCATTGTCATCATATCGTATTATCATACCGTTGTC
ACGTTTAAGTTCTTTACAAGTACGTACAATTACAGCTCTGACCACTTCTGATCTTTGTAG
AGGCATGTTTGGAACTGCGTCTTTGATCACAGCAACAATAACGTCACCAATATGAGCATA
TCGACGATTGCTAGCTCCTATGATTCGAATACACATCAATTCTCGAGCCCCGCTGTTATC
TGCTACATTCAAATGGGTCTGAGGTTGAATCATATCATTTTTTTTTTTATCTGTTTTTAC
AATACAAGGGTCAAAGAAAAAAGAAATATTGTTTGTCCAAAAAAGAAACCTGCATCTGCT
ATTTTTAGTTAAGGCCTATTTCTTTTTTAGCCCGAAATGATAAATTGAGCTCGTATAGGC
ATTTTGGACGCTGCTATTGAAATAGCCCTTCGGGCTATATTTTCTGTTACTCCACCCATT
TCATAAAGAATTCGACCAGGCTTAACAACAGCTACCCAATATTCGGGAGAGCCTTTACCT
GAACCCATACGTGTTTCTGCGGGTCTTACTGTAACCGGTTTATCTGGAAATATACGAACC
CATATTTTTCCACCGCGACGTGCATTTCGTGTCATTGCTCGTCGACCTGCTTCTATTTGC
CTAGATGTGATCCAAGCGGGTTCAAGTGCCTGAAGAGCGTATTTACCAAAACAAATAGTA
TTACCTCGATAAGATATTCCCTTCATTCTTCCCTCTATGTTGTTTACGGAATCTGGTTCT
TTTGGGGTTATAGTTGATGGTTTGTTTTGAATTCCATCTCTACTACAGAACTGGACGTGA
GAGTTTCTTCTCATCCAGCTCCTCGCGAATAAAAATAAATTCAAATTAAAGATTTAGAAT
TCAATTCAGATATAATATAATTTGAATTAAGATATACATGTATTTAATAAGTAATCTGCT
GACTCATGGATTTCATTTAATCTAGATCAAATCCATTATGAATTTGTATATCTTGTTTGT
ATAGTATAGATAATAGATAACTAAATATATTAAATTTTCTTATTTCTTATATTTTCTTAT
ATTTATTTATTTTTAGAATGTTAAAAGGAATCTTTCTTTTGTTTTACTCTTTATCGTATT
GGATTGACCCTAATTTAGCTTTAGCAATCCAAGAAAATAAAGTTTTCGCGGGCGAATATT
TACTCTTTCAATTTCTATTTCATTTTTATCATTAGTTCATAACTTTTCCGAATAGATTAA
TTGGTTTCTGGTCGGTTCCGCCATCCCGATCAATGAATCGTTCGAATTCATTTTCACTAG
AATCTTTTGAATTCACAGGTTCCATCGTTCCCATCCCTTCTTACTTAATGGTTAGGTCTG
AATTCTACAATGGAGCTATTAGTTCTTGAGTCAATATTCTTAGTCTTTATTGGCTCGAAG
CTCTTTATTTTTTGTTCGATGAGCAGATCCTTTTAATGATGAATCCTTATTGATGCTTTA
TTACACATATTTTTTATGAGATGACTCATAGACCTTACATATTGGAATTTTATATCATCA
ATATTCTTTTTCTTTCTTTCTTTCATCCCTTCCATTTATCCATACCCTTTCTTTTTTATT
TCTATTGAATTGACAACTTAGAATTAGAAGCAGATTTTTTAATGAAAAAGTCGTTCAGTT
GCTACAACAATATGAACAATATATCATATCTTGACTGGTTCTTTGGATCCAGATAATACG
AAGGGATGAGTTGGTTATTACTTCTATAGTTATTTGTTTATACTATGGGGCTGGTTACTA
ACCCTCAAAAAACCAACGAGTCACACACTAAGCATAGCAATTTTATCAAAAGATTAATTT
AATTTTTATTAAACCCTATAGAATTATAATTGTTTGTTCATTTTTTTATTGTGAAGCGAA
AATAAAATGAAGAGAAAATAAAAATAAGAAATGAATTTCTCTTTTTGTTCCATCGCCGGA
TAGAATGCAAAGGGAAATAAGGGTTTATTTTATTATTCCCCGTCTATAAATATCCAAATT
TTGATGCCTAATACCCCATAGATTGTTCGAACTGTATAGGAACAATAATCAATTTTAGCT
CGAATGGTTTGTAGTGGAACCCTACCTTCTCTGATCCATTCAACACGCGCAATTTCTTTT
CCGTCGATACGTCCCGCAATTTGCACTTGAATTCCTTTTGTATCCGCTTGTTCAGTTAAT
TCTATAGCCTTTTTCATTGCTTTGCGAAAAGAAACTCTATTTTTTAATTGGCCGGCTATA
AATTCTGCAAGAATATTAGGGTTTCCGTAAGGCTTTTCGATTCGTGTGATAGCAATGTTA
AGTTTTCTATTTACAGAATTAAATTCTTTTTGTAAATTCATCTGTAATTCTTCGATTCCT
CGGGGTCGACTTTCAATTAATATTTTTGGAAATCCCATATAGATTATGATTTGGATCAGG
TCGATTCTTTTTGAATCTCTATACGCGCAATTCCCTCAACGCCAGAGGATGTTTTCATAT
TTTTTTGTACATAATTCTTGATATAATTTCTTATTTTTTGATCTTCTTGCAGACCCTCAG
AATAATTTTTTGGTTGTGCGAACCAAAGGGAATGATGACCTTGGGTTGTACCAAGTCTGA
AACCAATTGGATTTATTTTTTGTCCCATGTTCCCCCATTACTATTACTATACATATCATA
ATACGACATAGTTGTATCTTTTTTTTTCCATTTTGTTTTTTGTGACCACGTAATAGAGTC
GGTATCTATATATCCACCTAAGGATATATCTTTCATTACAATAGTTATATGGCGGGTAGG
TTTGTGTATGGCAAAACTACGCCCTCGAGCTCGAGGTTTTAATCTCTTCGCGATAGTACC
TTCATTTACTTCGGCTTTACTAATGACTAAATTTGCTTCATTCAGACCCATATTGAAACT
AGCATTTGCTGCTGCAGAATAAACTAATTTGAAAATGGGATAACATGCTCGATAAGGCAT
GAGTTCTAATATCATAAGTGTTTCTTCGTAGGAACGCCCACGAATTTGATCAATTACTCT
TCGCGCTTTGTGAGCAGACATAGATATATGTTGACCTAAAGCGTATACTTCTGTTTTCAT
AAAGTTCGCCTCCTACTAATCAATTCCTACTAATCAATGATAAATATCTATATATATTAT
TTTATTATAATAATAATAATCTATAAACAAATTTAACGACGAGACCTATTATCGCTTTTT
GCATGTCCTCGGAAATTTAAAGTAGGTGCGAATTCTCCCAATTTGTGTCCTACCATACGA
TCCGTTATATAAATAGGTAAATGTTCCTTTCCATTATGGATTGCAATAGTATGGCCAACC
ATTATGGGTATAATGGTAGATGCCCGGGACCAGGTTATTATTATTTCTTTTTCTTCTTTT
GTGTTAAGCTTATTTATTTTTTTTAATAAATTATTCGCTACAAAAGGATTTTTTTTTAGT
GAACGTGTCACAGCTTCCTCCTATTTTTTTTTGTAAAGACGAAGAAAGAAATTCTATTTT
CTCTCCTATTTACTATTTTCTCTCCTATTTACTACGGCGACGAAGAATCAAATTATCACT
ATATTTATTCCTTTTTCTAGTTCTTTTCCAAGTGCAGGATAACCCCAAGGGGTTGTGGGT
TTTTTTCTACCAATTGGGGCCCTGCCTTCACCACCCCCATGTGGATGGTCTACAGGGTTC
ATAACTACTCCTCTTACTACAGGGCGCTTACCGAGCCAACGCTTAGATCCGGCTCTACCC
AAACTTTTCTGGTTCACCCCAACATTCCCCACTTGTCCGACTGTTGCTGAGCAGTTTTTG
GATATCAAACGGACCTCCCCAGAAGGTAATTTTAATGTGGCCGATTTCCCTTCTTTTGCA
ATCAGTTTCGCTACAGCACCCGCTGCTCTAGCTAATTGTCCACCCTTTCCAAGTGTGATT
TCTATGTTATGTATGGCCGTGCCTAAGGGCATATCGGTTGAAGTAGATTCTTCTTTTTAT
CAATCAAAACCCCTTCCCAAACTGTACAAGCTTCTTCCAAAGCATACGGCTTTCTGGATG
TAGATGGTGATATCTATACGGATGGATCTTATATATATGGTATAATGAAGTACCACATGG
GTGGATATATAGGAATCAAAATCTGCCGAATCACTCATGTTATGATCTTCTACATCCTAG
GTCTTCCCGTTCCATCATCTGGCTTATGTTCTTCATGTAGCATTCAGACCGAATGACTCT
ATGAAATTACGTTGATACTTCCACATATTATGGGTAACGTAGGAGACATCTCTATTTTCC
CCCCGGGAATCTTTAGAATTACCACTGCTTAGCTTTCAATTCGACTCTGACCATCAAATG
AAATGTGAATAATCCGTCCTCTTCTCTTTGAAAGAAGGGGCGCTTCCGGTTCTGTCGGTG
CTTGAAACAATTTTGTCTTCTCCATATTACTATATCTCTAGAGTCAATAATTTTATATGA
GGAACTACTGAACTCAATCACTTGCTGCCGTTACTCTTCAGTTTTCTGTTGAGGTCTATC
CTGTAGAGGTACTCAAATTGGATCAGTGATCGATTTCTAGGTTTCGTCGTAAACCTAATT
GGTTACTTCCAATTACGTAAATCAATAGTTCAAACCGCACTCAAAGGTAGGGCATTTCCC
ATTTTTATAGGAACTTCTGTACCAGAAACAATGGTATCTCCAATTATAGCCCCCCTGGGA
TGTAAAATATATCTCTTCTCACCATCCCTATAGTGTATGAGACAAATGTATGCATTTCGA
TTTGGGTCGTATTCTATGGTTACGATTCTACCATATATGTCTTTTTCATTCCGTCGAAAA
TCTATTTTACGGTATAGACGCTTATGACCTCCCCCTCTATGCCCTGCGGTAATGATTCCT
CTGGCATTACGACCTTTACCACAATGATGCTGTCCATAGATCAAATTATTTCGTGGATTG
GATTTCACTTGACTGTCTACGGTTCCATTGCGTGTGCTCGGGGTAGAAGTTTTGTATAAA
TTTATCGCCATGCTATTAAGTATTTTGATTTAAGTTCTTTTCTTTCTAAGAGGTGGAATA
GAATAACCCGGTTGAAGCGTAATGATCATACGTCTGTAATGCATTGTCTGTCCCATAATG
GGTCCCATTCTTCTAGCCTTTCCCCAGAAGTCGCTGGCTATTCATCGCGATTACCTTGAC
ACCAAAGAAGAGTTCGACCCAATGCTTTATTTCTGTCCTAGTTGATCCTGATTCGACATT
AGAAGTATATTGATTTTTCCCCAATAACCGAATACTTTTGTCTGTAAATACTGCATACCT
GATTCCATCCATAAATAGATTTGATTCCCTATGAGTTCTAGTCTCAATAAGACTACTAAT
TCTTACTGTTCATATAGTATGATATGAATATACCACATCAATTCGTTATGTATGGATGAT
GAGATTTCATTGATACAGAGCTAATTCCAATAGACTTATTGGAGGGTCCCATTGGCGTGC
ATCCAGTAGGAATTGAACCTACAGAATTCGCCAATTATGAGTTGGTGCTTTAACCATTCA
GCCATGGATGCTTAGCGGGTCATAGTGAATGACCAGATTCCAATTCAAATGGAATCTTTC
AACTAAAGCAATGAGATGCTTAAATGGAATTCTTTTAGTTCTAATAAATCAGGAGGAATT
TAATGACAGGACATGAATTCAAGTCCTGGATTTTAGAATTGAGAGAGATATTGAGAGAGA
TCAAGAATTCTCACTATTTCTTAGATTCCTGGACCCAATTCAATTCAGTGGGATCTTTCA
TTCACATTTTTTTCCACCAAGAACGTTTTATAAAACTTTTTGACTCCCGAATTTGGAGTA
TCCTACTTTCACACAATTCACAGGGTTCAACAAGCAATCGATATTTCACGATCAAGGGTG
TAATACTCTTTGGAGTAGCGGTCCTTATATATCGTATTAACAATCGAAATATGGTCGAAA
GAAAAAATCTCTATTTGATAGGGCTTCTTCCTATACCTATGAATTCCATTGGACCCAGAA
ATGATACATTGGAAGAATCCGTTGGGTCTTCTAATATCAATAGGTTGATTGTTTCGCTTC
TGTATCTTCCAAAAGGAAAAAAGATCTATGAGAGTTCTTTCCTGAATCCGAAAGAGAGTA
CTTGGGTTCTCCCAATAACTAAAAAGTGTAGCATGCCTGAATCTAACTGGGGTTCGCGGT
GGTGGAGGGACTGGATCGGAAAAAGAGCAATTCTAGTTGTAAGATATCTAATGAAACCGT
CGCTGGAATTGAGATATTATTCAAAGAGAAAGATCTCAAATATCTGGAGTTTTTCTTTGT
ATATTATAGGGATGATTCCACAAGATCTAGTTTCGTTCAAGTAAGGGATTCTAGCCAATT
GAAAGGATCTTCTGATCAATCCAGAGATCATTTTGATTCCATTAGTAATGAGGATTCGGA
ATATCACACATGGATCAATCAAAGAGAGATTCAACAACTAAAAGAAAGATCGATTCTTTG
GGATCCTTCCTTTCTTCAAACGGAAGGAACAGAGATAGAATCAAACCGATTCCCGAAATG
CCTTTCTGGATATTCCTCAATGTCCCGGCTATTCACGGAACGCGAGAAGCAGATGATTAA
TCATCTGCTTCCGGAAGAAATCGAAGAATTTCTTGGGAATCCTACAAGATCCGTTCGTTC
TTTTTTCTCTGACAGATGGTCAGAACTTCATCTGGGTTCGAATCCTACTGAGAGGTCCAC
TAGAGATCAGAAATTGTTGAAGAAACAACAAGATCTTTCTTTTCTCAGGCGATCGGAAAA
TAAAGAAATGGTTAATCTATTCAAGATAATTACGTATTTACAAAATACCGTCTCAATTCA
TCCTATTTCATCAGATTCGGGATGTGATATGGTTCCGAAAGATGAACCGGATATGGACAG
TTCCGACAAGATTTCATTCTTGAACAAAAATCCATTTTTTGATTTATTTCATCTATTCCA
TGACCGGAACAGGGGGAGGATACGCGTTACACCACGATTTTGAATCAGAAGAGAGATTTC
AAGAAATGGCAGATTTATTCACTCTATCAATAACCGAGCCGGATCTGGTGTATCATAAGA
GATTTGCCTTTTCTATTGATTCCTATGGATTGGATCCAAAACAATTCTTGAATGGGGTAT
TCAACTCCAGGTATGAATGGAAAACGACATCTTTATTGGTTCTACTTCCTATTTTTTATG
AAGAGAATGAATCTTTTTATCGAAGGATCAGAAAAAAAAGGTCCGGATCTCCTGCGGGAA
TGATTTGGAAGAGCCAAAACCAAAAATAGTGGTATTTGCTAGCAACAACATAATGGAGGC
AATCAATCAATATAGATTGATCCGAAATCTGATTCAAATCCAACATAGCATCCATAGGTA
CATAATAAATGTATTGAATCGATTCTTTTTAATGAATAGATCCGATCGCAACTTTGAATA
TGGAATTCAAAGGGATCAAATAGGAAAGGATACTCTGAATCATAGAACTCTAATGAAATA
TACGATCAACCAACATTTATCGAATTTGAAAAAGAGTCAGAAGAGATGGTTCGATCCTCT
TATTTTTTTTTCTCGAACCGAGAGATTAATGAATCGGGATCCTGATGCATATAGATACAA
ATGGTCCACTGGGAGCAATAATTTCCAGGAACATTTGGAACATTTCGTTTCTGAGCAGAA
GAGCCGTTTTCAAGTAGTGTTCGATCGATTACGTATTAATCCATATTCGATTGATTGGTC
TGAGGTTATCGACAAAAAGATTTGTCTAAGCCACTTCGTTTCTTTTTGTCCAAGTTGCTT
CTTTTTTGTCTAACTCACTTCCTTTTTTGTTTGTCAGTTTCGGGAATATCCCCATTCATA
GGTCCGAGATCCACATCTATGAATTGAAAGGTCCGAATGATCCACAGTTTTTAGAATCAA
TAGGTCTTCAAATCGTTCATTTGAAAAAATTGAAACCCTTCTTATTGGATGATCATGAGA
CTTGCCAAAAATCAAAATTATTGATCAATGGAGGAACAATATCACCGTTTTTGTTCAATA
AGATACCAAAGTGGATGATTGACTCATTCCATACTAGAACTAATTGCAGGAAATCCTTTT
ATAACACGGATTCCTATTTATCAATGATATTCCACGATCAATACAATTGGCTGAATCCCG
TGAAATCATTTCATAGAAGTTCATTGAGATCTTCTTTTTATAAAGCAAATCAACTTCGAT
TCTTGAATAATCCACATCACTTCTGCTTCGATTGTAACAAAAGATTCCCCTTTTATGTGG
AAAAGGCCCGTATCAATAATTATGATTTTACGTATGGACAATTCCTCAATATCTTGTTCA
TTCGCAACAAAATATTTTCTTTGTGCGTCGGTAAAAAAAAACATGCTTTTTGGGGGAGAG
ATACTATTTCAGCAATCGAGTCACAGGTATCTAACATATTAATACCTAAGGCTTTTCCAC
AAAGTGGTGACGAAACGTATAACTTGTACAAATCTTTCCATTTTCCAAGTCGATCCAATC
CACTCGTTCGTAGAGCTATTTACTCGATCGCCGACATTTCTGGAACACCTCTAACAGAGG
GACAAATAGTCAATTTTGAAAGAACTTATTGTCAACCTCTTTCAGATATGAATCTATCTG
ATTCAGAAGGGAAGAACTTGTATCAGTATCTCAATTTCAATTCAAACATGGGTTTGATTC
ACACTCCATGTTCTGAAAAATATTTACCATCCGAAAAGAGGAAAAAACGGAGTCTTTGTC
TAAAGAAATGCGTTGAGAAAGGGCAGATGTATAGAACTTTTCAACGAGAACGAGATAGTG
CTTATTCAACTCTCTCAAAATGGAATCTATTCCAAACATATATGCCATGGTTCCTTACTT
CGACAGGGTACAGATATCTAAAGTTTTTATTTTTAGATACTTTTTCAGACCTATTGCCGA
TACTAAGTAGCAGTCAAAAATTTGTATCCATTTTTCATGATATTATGCATGGATCAGATA
TATCATGGCGAATTCTTCAGAAAAAATTATGTCTTCCACAATGGAATCTGATAAGTGAGA
TTTCGAGTAAGTGTTTTCATAATCTTCTTCTGTCCGAAGAAATGAGTCATCGAAATAATG
AGTCACCATTGATATCGACACATCTGACAAATGTTCGGGAGTTCCTCTATGCAATCCTTT
TCCTTCTTCTTGTTGCTGCATATCTCGTTTGTACACATCTTCTCTTTGTTTTCGGGGCCT
CTAGTGAGTTACAGACAGAGTTCGAGAAGGTCAAATCTTTGATGATTCCATCATCTATGA
TTGAGTTGCGAAAACTTCTGGATAGGTATCCTACATCTGAACCGAATTCTTTCTGGTTAA
AGAATCTCTTTCTAGTTGCTCTGAAACAATTAGGAGATTCCCTAGGTGGCAACATGCTAT
TGGGTGGTGGTCCCGGGGTCAAATCAATACGCTCTAAGAAGAAATATTTGAAGATCAATC
TCATCGATATCATCGATCTCATAAGTATCATACCAAATCCCATCAATCGAATCACTTTTT
CGAGAAATACGAGACATCTAAGTCATACAAGTAAAGAGATCTATTCGTTGATAAGAAAAA
GAAAAAACGTGAACGGGGACTGGATTGATGATAAAATAGAATCCTGGGTTGCAAACAGTG
ATTCAATTGATGATGAAAAAAGAGAATTCTTGGTTCAGTTCTCCACCTTAACGACAGAAA
AAAGGATTGATCAAATTTTATTGAGTCTGACTCATAGTGATCATTTATCAAAGAATGACT
CTGGTTATCAAATGATTGAACAACCGGGAGCAATTTACTTACGATACTTAGTTGACATTC
ATAAAAAGTATCTAATGAATTATGAGTTCAATACATCCTCTTTAGCAGAAAGACGGATAT
TCCTTGCTCATTATCAGACAATCACTTATTCACAAACTGCGTGTGGGGCTAATAGTTTTC
ATTTCCCATCTCATGGAAAACCCTTTTCGCTCCGCTTAGCCTTATCCCTCTCTAGGGGTA
TTTTAGTGATAGGTTCTATAGGAACTGGACGCTCTTATTTGGTCAAATACCTAGCGAAAA
ACTCCTATCTTCCCTTTCATTACGGTATTTCTGAACAAGTTCCTGGATAACAAGTCTCAA
GGTTTTGATGATATCGATATTGATGATATTGACGATATTGATGCTAGTGACGATATTGAT
GATATTGACGATATTGATGCTAGTGACGATATCCTTGATATGGAGCTGGAACTGCTAACT
AGCATGAGTGCGCTAACTATGGATATGATGCCTGAAGATGAAGACCAACTTTATATCACC
CTTCAATTCGAATTAGCAAAAGCAATGTCTCCTTGCATAATATGGATTCCAAACATTCAT
GATCTGGATGTGAATCAGTCAAATTACTTCTCCCTAGGTCTATTAGTGAACCTTCTCTCC
AGGGATTATGAAACTCGAAATATTCTTGTTATTGCCTCGACTCATATTCCCCAAAAAGTG
GATCCCGCTCTAATAGCTCCGAATAAATTAAATACGTGCATTAAGATACGAAGGCTTCTT
ATTCCACAACAACGAAAGCACTTTTTCACTCTTTCATATACTAGGGGATTTCACTTGGAA
AATAAAATGTTCCATACTAATGGATTCGGGTCCATAACCATGGGTTCCAATGCACGAGAT
CTTGTAGCACTTACCAATGAGGCCCTATCGATTAGTATTACACAGAAGAAATCAATTATA
GATACTAATACAATTAGATCCGCTCTTCATAGACAAATTTGGGATTTGCGATCCCAGGTA
AGATCGGTCCAGGATCATGGGATCCTTTTCTATCAGATAGGAAGGGCTGTAGCACAAAAT
GTACTTTTAAGTAATTGCCCCATAGATCCTATATCTATCTATATGAAAAAGAAATCATGT
AACGAAGTGGATTATTATTTGTACAATTGGTACTTCGAACTTGGAACGAGCATGAAGAAA
TTAACGATACTTCTTTATCTTTTGAGTTGTTCTGCCGGATCGGTCACTCAAGATCTTTGG
TCTCTACCCGGACCCGATGAAAAAATGGGATCACTCCTTATGGACTCGTTGAGAATGATT
CTGGTCTAGTTCGTGGCCTATTAGAAGTGGAAGGCGCTCTGGTGGGATCCTCGCGGACAT
GCAGTCAGTTTGATAAGGATCGAGTGACATTGCTTCTTCGACCCGAACCAAGGGATCCCT
TAGATATGATGCAAAATGGATCTTGTTCTATCCTTGATCAGAGATTTCTCTATGAAAAAG
ACGAATCGGAGTTTGAAGAGGGGGGAAGGAGAAGGAGCCCTCGACCGGCAACAGATAGAG
GAGGATTTATTCAATCACATAGTTTGGGCTCCTAGAATATGGCGCCCTTGGGGCTTTCTA
TTTGATTGTATCGAAAGGCCTAATGAATTGGGATTTCCCTATTGGTCCAGGTCATTTCGG
GGCAAGCGGATCATTTATGATGAAGAGGATGAGCTTCAAGAGAATGATTCGGAGTTCTTG
CAGAGTGGAACCGTGCAGTACCAGACACGAGATAGATCTTCCAAAGAACAAGGCCTTTTT
CGAATAAGCCAATTCATTTGGGACCCTGCAGATCCACTCTTTTTCCTATTCAAAGCTCAG
CCCCTTGTCTCTGTGTTTTCACATCGCGAATTATTTGCAGATGAAGAGGTGTCAAAAGGG
CTTCTTACTCCCCAAACAAATCCTCCTACATCTCTATATAAACGCTGGTTTATCAAGAAG
ACGCAAGAAAAGCACTTCGAATTGTTGATTAATCGCCAGAGATGGCTTAGAACCAATCGT
TCATTATCTAATGGATCTTTCCGTTCTAATACTCTATCCGAGAGTTATCAGTATTTATCA
AATCTGTTCCTATCTAACGGAACACTATTGGATCAAATGACAAAGGCATTGTTGAGAAAA
AGATGGCTTTTCCCGGATGAAATGCAAATTGGATTCATGGAACAGGAGAAGGATTTCCCA
TTCCTTAGCCGGAAAGATATGTGGCCATGAAAGGCGAAGGGAGGGCTGGAATGCCAACAG
GCGTCTATTATTGAATTCACCCGACCCGACAGTACCCGTTTAGGGGAACGTCCAGTGCCA
AAGTCACTGAATGGGTAAGTCGCCAATCCCTAAAACGGACTATGTAATGTACTTTATCTG
CTGGGTTACGGGCGGTCATTTTACTATAGGTTTATAATCTACCTTTGTGTGATTCCTGTT
GAAGCATATGCTCGGGGGGTGCGTGCAGGGCGGACGATTTTCAATTTTAAAGCAGACTCC
CCATTCATTAGATAGAGAAGATGACCAAGATTTCGTGATCCGCTGCCGAACTTATTCCAA
GAGAGCTCGGATCGAATCGGTATTGCTATCCGAGCTCTCTTCTTGAATTGCTCATTCAAT
GAGCATTCTCCATATTATGCCTTGAAGAGGACTCGAACCTCCACGCTCTTGAGCACAAGA
TTTTGAGTCTCGCGTGTCTACCATTTCACCACCAAGGCATCTTGAAAGTGAATCGTATTC
CATGAATATGATATCTATCTAGTGTGATGTATGGAATACATGACAAAAGTGGAGTGTTGG
GGTATTTCTATTGATCGGTCATGTCATATAGGCCCTAATTGGACATCCAATTGCTTCAAT
TTGAATTATCCGGAGAATGCCTTATATAGATATCCAATATATCAAAAAGATGGACAATCA
AACCTATTTCTCGATTCAATAGAAGCCCAAAGAGGTGAATAGGGTCCCAAATAACGAGAG
ATATGTAAAAAGCAGGTCCGATTACGCCTTAACTGGAATGTAACGACGTAGGGATCCATA
TGTAAACATAGTATCTATTTAGATACGCTCAAATGACCCCTTCTCACAATGAGAATGTAT
ATAACTTCCGGTCTGGTCCGGTATGAAATGAACTTATAATCATAGAATCGACTCGATCAT
CAGATTATAGATTATAAGTTCATAACTAAAGCCCATTACCATTTTGGGCGGAACAGATCT
ACTAATTCTTTGATTCCAGTTAATAAGAGGGATCTTGAACTAAGAAATAGACCCTAGAAA
CTAAAAAAGGGTATCCTGAGCAATTGCAATAATCGGATTCATTGATATTCCTGGTATAGT
AGATGCTATCACACATACAATCATACTCAATTCGATGGAATTGTTTGATCTTAAAGGGGA
TCTTCTATAATTTCGCACGTGAGGGGTTATTTCTTGGTTTCGTCCAGTCATTAATAACTT
TATTATTTTTAGATAATAGTAGATAGAAACAACGCTTGTAAGGAGTCCTATTAAAACCAA
GAAATATAGGCCTGCCTGCCATCCACACCAGAATAAATAGAGTTTTCCGAAAAAACCCGC
TAGTGGAGGAAGACCTCCTAGGGATAAGAGACATAGGGCTAAAGAGAGAGCCAAAAAGGA
TCTTTCGTGTATAATCCTGCATAATCCCGAATGTTCTCAGTTCCGGTACGTAGACCAAAT
AAGACAATGCAAGCAAAAGTTCCTAGATTCATGGAGATATAGAACAGCATATAAGTTATC
ATGCTTGCATATCCATCATTTGAGTCTCCAACAATTATTCCAATAATTACATATCCGATT
TGACCTATGGACGAATATGCAAGCATACGTTTCATGCTTGTTTGAGTAATAGCAATGAGA
TTCCCCAATATCATGCTAAGAATAGCTAGGATTTCCAGAAGAAGATGCCATTCATTTGAT
GAGAAATAAAAAGGAATATCGAAAATTCGAGTGGCTGAAGCTGAAGCAGCTACTTTCGAA
GTAACAGAAAGAAAAGCAACGACTGGAGTGGGAGAGTTAGAGTCGAAAAGAGGATTCCTC
ACTTCTTTCTCTCATTCAAAACCGTGCATGAGACTTTCATCTCACACGGCTCCTAAGTGA
TAAAAGAAAGAAGAACTCCTCTTCTTTCTTTTTTGATTACCTTCCTCGCGTATGTATAAG
ACCGAATCCATTCTATTTCTAAAAAAGATTACTAATCCTTAACTTTTCGAGGAATCCTTC
ATCAGTGGTTGTGAATGACTGATTTTTTCAATCTTTTCGATCTTGGTTCCGTAGGAGCAA
GTCAGAAAGTAGAACCATCTGATTTGATTCGTTCTCAATAGCCATGAGATGATCATCTTA
GGGTGATCCTTTTGTCGACGGATGCTCCTATTACACTCGTAGTCTCTGAAGGATGAGAAC
CAACTATGTAGCATCTACACCGAGAATTCAAGTATTGTATACGTCATTAGTCTGATCCTT
TGTAGGAACTACCCGTAATAACGAACTTGCAAAACGGATCTGTTTATCATAAAGAGATTC
GTCGTTCCTGACCCTGCTTCACCTTAATTGTTATTTGAACAAGTAAAAGTTCTGTCTTGG
TCCGAGTGGGGATAGCATTTCTCTCCTGCATGTCCATGGAGTTTTGAAAAATCCAAACAT
CTCAGAGATAGATAGAGAGGTAGGAATTTATCAGACGAACCACACTCCTTCATATACGTC
AGGAGTCCATTGATGAGAAGGGGCTGGGGAAAGCTTGAACCCGATTCCTACAGTGATGAA
TATGAGCGCAATTGAAATTCCTGGGGAGTTATACATTTGTGTATTGATAAGACCATTCAC
TATTTCTTGAAGCTCGATCTCTCCCCCGGATGAACCATATAGCCAAGAGAAACCATGAAC
CAGAATAGAAGAGCTTGCCCCACCCATGAGTAAATATTTCATAGTAGCCTCATTAGACCG
TACATCTTTCTTGGTATATCCAGATAATAGGTAGGAGCATAAACTGAAACATTCTGGAGC
TACAAAGATAGTTATTAAATCGTTAGCACCGCATAAAAACATTCCTCCTATAGTAGCTGT
TAATACGAATAAGAGAAACTCGGTTATAGCCATTTCTGTACATTCAATGTACTCTACGGA
TAGAGGAATACATAGAGTTGAACATAGTAAAATAAGAAATTGAAAGATTTCGTTGAAATT
GTTCGTTTGGAAATTTCCCGAAAAGCTAATCATAGGTTCCTCTCTCCATCGGAACAATAG
GGCCGTTATGCTCATTACTAAACTTGTTGAAGAGATGAAATATAACCAAGGTATATCTTT
TTGATCAGAGGTTGAATCGATCATCAGAAGAAGAATTAGGCCAAAAATTAGGATAAATTC
TGGGAAAATCAAACTTCCATCGAAGAGAAGCAAATGAAAGGCTTTCATAAAAATTCTCGT
AGAATCGAGAATGAAGTTTTCATTCTGTACATGCCAGATCATGAATTAGTAACTGCATCC
AATTTCTAAAAAAATCCCAATTGTTTCCATTTTTCGAATGGAATATTTATGGAATCTCCA
TGAATAGGATCAAACCTTATTCCATGGTATTTACATGAGGTTCTTCTTTCTTATTCTTAA
GAAAGTCCCCGAGAGGGCTTAGCTGATCCATGATTTATGTTTCATCTTTCGTTTCCTTTT
CGTTTGTTTCGAGAAATATATCGATCAATTCCGATTCTTTCTTTTTCTCTTGATTCTTTT
CTGATCGAGATGTATAGATATAGATCCTGTTCATGGATTAACGAAAATGTGCAAAAGCTC
TATTTGCCTCTGCCATTCTATGAGTCTCTTCCCTTTTGCGTATGGCATCGCCACTCCCTT
TGGCAGCATCCACTAATTCGGAACTTAATTTGAAAGCCATATTTCGACCCGGACGTTTTC
GGGATGCCGCTAATAACCAACGAATGGCAAGTGCTTTTCCTTGTGTGGATCCTATTTCAA
TGGGAACTTGATGAGTCGATCCACCTACACGTCTTGCTTTTACTGCTATACCCGGAGTTA
CTCCATGTATTGCTTGACGTAAAACAGATAGTGGATTTGTTTCTGTCTTTTGTTGAATCT
TTTCACGGCTCGATAGATAATTTGATAAGCCAATGATTTTTTTCCGTGTTTCAGAATACG
GTTAACCAACATGTTAACTAATCGATTACGATAAATTGGATCGGATTTTGCAGTTTTTTC
TTCTGCAGTACCTCGACGTGACATGAGCGTGAAAGGGGTTCAAGAATCAGTTTTATTTTT
ATTAAGGGCTAAAATCACTTATTTTGGCTTTTTTACCCCATATTGTAGGGTGGATCTCGA
AAGATATGAAGATCTCCCTCCAAGCCGTACATACGACTTTCATCGAATACGGCTTTCCGC
AGAATTCTATATGTATCTATGAGACCGAGTATGGAATTCTGTTTACTCACTTTAAATTGA
GTATCCGTTTCCCTCCTTTTCCTGCTAGGATTGGAAATCCTGTATTTTACATATCCATAC
GATTGAGTCCTTGGGTTTCCGAAATAGTGTAAAAAGAAGTGCTTCAAATCATTGCTATTT
GACTCGGACCTGTTCTAAAAAGTCGAGGTATTTCGAATTGTTTGTTGACACGGACAAAGT
CAGGGAAAACCTCTGAAATTTTTCAATATTGAACCTTGGACATATAATAGTTCCGAATCG
AATCTCTTTAGAAAGAAGATCTTTTGTCTCATGGTAGCCTGCTCCAGTCCCCTTACGAAA
CTTTCGTTATTGGGTTAGCCATACACTTCACATGTTTCTAGCGATTCACATGGCATCATC
AAATGATACAAGTCTTGGATAAGAATCTACAACGCACTAGAACGCCCTTGTTGACGATCC
TTTACTCCGACAGCATCTAGGGTTCCTCGAACAATGTGATATCTCACACCGGGTAAATCC
TTAACCCTCCCCCCTCTTACTAAGACTACAGAATGTTCTTGTGAATTATGGCCAATACCA
GGTATATAAGCAGTGATTTCAAATCCAGAGGTTAATCGTACTCTGGCAACTTTACGTAAG
GCAGAGTTTGGTTTTTTGGGGTGATAGTGGAAAAGTTGACAGATAAGTCACCCTTACTGC
CACTCTACAGAACCGTACATGAGATTTTCACCTCATACGGCTCCTCGTTCAATTCTTTCG
AAGTTATTGGATCCTTTTCCGCGTTCGAGAATCCCCTCCCCTCTTCCACTCCGTCCCGAA
GAGTAACTAGGACCGATTTCGTCACGTTTTCATGTTCCAATTGAACACTTTCCGTTTTTG
ATTATTCTCAAAGGAGAAGATTATTCTCTTTACCAAACATATGCGGATCCAATCACGATC
TTATAATAAGAACAAGAGATCTTTCTCGATCAATCCCCTTGCCCCTCATTCTTCGAGAAT
CAGAAAGATCCTTTTCAAGTTTGAATTTGTTCATTTGGAATCTGAGTTCTTCTACTTCAT
TTTTATTTACTTATTTTATTTAATTAATATGAATATTTTTCCCTCTCTTTTTTATATTAT
TCCTTAAGTCCCATAGGGTTGATCCTTTAGAATTGGACTCATTTTCTCATTAAGCGAAGG
GTACGAAATAAATCAGATTGATTAAAAGCACTATGTGAAATATTCGGTTTTTCCTCTTCC
TCTATCCCATAGGTACAGTGTTTGAATCAATCGAGAACCTTTTCTTCTGTCTGAATCGAT
ATTATTCCATTCCAATTCCTTCCCGATACCTCTCAAGGAAAATATCGAATTGGATCCTAA
ATTGACGGGTTAGTGTGAGCTTATCCATGCAGTTATGCACTCTTCGAATAGGAATCCATT
TTCTGAAAGATCCTGGCTTTCGTGCTTTGGTGGGTCTCCGAGATCCTTTCGATGACCTAT
GTTGTGTTGAAGGGATATCTATATAATCCGATCGATTGCGTAAAGCCCGCGGTAGCAGCG
GAACCGGGGAAAGTATACAGAAAAGACAGTTCTTTTCTATTATATTAGTATTAATTCATA
TTAATTCATATTAGATTAGTCTTAGTTAGTGATCCCGGCTTAGTGAGTCCTTTCTTCCAT
GATGAACTGTTGGCACCAGTCCTACATTTTGTCTCTGTGGACCCAGGAGAAAGGGGGCTC
GGCGGGAAGAGGATTGTACCGTGAGAGAAGCAAGGGGGTCAACCTCTTTCAAATATACAA
CATGGATTCTGGCAATGCAATGTAGTTGGACTCTCATGTCGATCCGAATGAATCATCCTT
TCCACGGAGGCAAAGATTTGCCTGTTAGGTAAGAGGATAGCAAGTTACAAATTCTGTCTA
GGTAGGACATGTATCTCTATTACTATGAATTTCATAAATGAAGTAGTTAATGGTGGGGTT
ACCATTATCCTTTTTGTAGTGACGAATCCTGTATGCGTTCCTAAGAAAAGGAATTTGTCC
ATTTTCGGGGTCTCAAAGGAGCGTGGAAACACATAAGAACTCTTGAATGGAAATGGAAAG
AGATGGAACTCCAGTTCCTTCGGAAATGGTCAGATTTTTGGCGCAAAAAAGGGGTTGATA
CGTATCATCTTGACTTGGTTCTGCTTCCTCTATTTTTTTCATAATACCGGGTCGGGTTCT
TCTCCTACCCGTATCGAATAGAACACGCTGAGCCAAATCTTCTTCATGTAAAACCTGCTT
GATTTAGATCGGGAAAATCGTGTGGTTTTATGAAACCATGTGCTATGTCTCGAATCCGTA
GTCAATCCTAATTTCCGATAGGGACAGTTGACAACTGAATCCTATTTTTCCATTATTTTC
ATATCCGTAATAGTGCGAAAAGAAGGCCCGGCCCCAAGTTGTTCAAGAATAGTGTCGTTG
AGTTTCTCGACCCTTTGCCTTAGGATTAGTCAGTTCTATTTCTCGATGGGGGCAGGGATA
TAACTCAGCGGTAGAGTGTCACCTTGACGTGGTGGAAGTCATCAGTTCGAGCCTGATTAT
CCCTAAACCCAATGTGAGTTTTTCATTTTGATTTGCTACCCCGCCGTGATTGAATGAGAA
TGGATAAGAGGCTCGTGGGATTGACGTGAGGGGGCAGGGCTGGCTATATTTCTGGGAGCG
AACTCCGGGCGAATATGAAGCGCATGGATACAAGTTAGGCCTTGGAATGAAAGACAATTC
CGAATCCGCTTTGTCTACGAACAAGGAAGCTATAAGTAATGCAACTATGAATCTCATGGA
GAGTTCGATCCTGGCTCAGGATGAACGCTGGCGGCATGCTTAACACATGCAAGTCGGACG
GGAAGTGGTGTTTCCAGTGGCGGACGGGTGAGTAACGCGTAAGAACCTGCCCTTGGGAGG
GGAACAACAGCTGGAAACGGCTGCTAATACCCCGTAGGCTGAGGAGCAAAGGAGGAATCC
GCCCGAGGAGGGGCTCGCGTCTGATTAGCTAGTTGGTGAGGTAATAGCTTACCAAGGCGA
TGATCAGTAGCTGGTCCGAGAGGATGATCAGCCACACTGGGACTGAGACACGGCCCAGAC
TCCTACGGGAGGCAGCAGTGGGGAATTTTCCGCAATGGGCGAAAGCCTGACGGAGCAATG
CCGCGTGGAGGTAAAGGCCCACGGGTCATAAACTTCTTTTCCCGGAGAAGAAGCAATGAC
GGTATCTGGGGAATAAGCATCGGCTAACTCTGTGCCAGCAGCCGCGGTAATACAGAGGAT
GCAAGCGTTATCCGGAATGATTGGGCGTAAAGCGTCTGTAGGTGGCTTTTTAAGTCCGCC
GTCAAATCCCAGGGCTCAACTCTGGACAGGCGGTGGAAACTACCAAGCTGGAGTACGGTA
GGGGCAGAGGGAATTTCCGGTGGAGCGGTGAAATGCGTAGAGATCGGAAAGAACACCAAC
GGCGAAAGCACTCTGCTGGGCCGACACTGACACTGAGAGACGAAAGCTAGGGGAGCGAAT
GGGATTAGATACCCCAGTAGTCCTAGCCGTAAACGATGGATACTAGGCGCTGTGCGTATC
GACCCGTGCAGTGCTGTAGCTAACGCGTTAAGTATCCCGCCTGGGGAGTACGTTCGCAAG
AATGAAACTCAAAGGAATTGACGGGGGCCCGCACAAGCGGTGGAGCATGTGGTTTAATTC
GATGCAAAGCGAAGAACCTTACCAGGGCTTGACATGCCGCGAATCCTCTTGAAAGAGAGG
GGTGCCTTCGGGAACGCGGACACAGGTGGTGCATGGCTGTCGTCAGCTCGTGCCGTAAGG
TGTTGGGTTAAGTCCCGCAACGAGCGCAACCCTCGTGTTTAGTTGCCATCATTGAGTTTG
GAACCCTGAACAGACTGCCGGTGATAAGCCGGAGGAAGGTGAGGATGACGTCAAGTCATC
ATGCCCCTTATGCCCTGGGCGACACACGTGCTACAATGGCCGGGACAAAGGGTCGCGATC
CCGCGAGGGTGAGCTAACTCAAAAACCCGTCCTCAGTTCGGATTGCAGGCTGCAACTCGC
CTGCATGAAGCCGGAATCGCTAGTAATCGCCGGTCAGCCATACGGCGGTGAATCCGTTCC
CGGGCCTTGTACACACCGCCCGTCACACTATGGGAGCTGGCCATGCCCGAAGTCGTTACC
TTAACCGCAAGGAGGGATGCCGAAGGCAGGGCTAGTGACTGGAGTGAAGTCGTAACAAGG
TAGCCGTACTGGAAGGTGCGGCTGGATCACCTCCTTTTCAGGGAGAGCTAATGCTTGTTG
GGTATTTTGGTTTGACACTGCTTCACACCCAAAAAAAAAAATAAGGGAGCTACGTCTGAG
TTAAACTTGGAGATGGAAGTCTTCTTTCGTTTCTCGACAGTGAAGTAAGACCAAGCTCAT
GAGCTTATTATCTCAGGTCGGAACAAGTTGATAGGATCCCCCTTTTTACGTCCCCATGCC
CCTTGTGTGGCGACATGGGGTCGAAAAAAGGAAAAGAGGATGGGGTTTCTCTCGCTTTTG
GCATAGTGGGCCCCCAGTGGGGGGCCCGCACGACGGGCTATTAGCTCAGTGGGTAGAGCG
CGCCCCTGATAATTGCGTCGTTGTGCCTGGGCTGTGAGGGCTCTCAGCCACATGGATAGT
TCAATGTGCTCATCGGCGCCTGACCCTGAGATGTGGATCATCCAAGGCACATTAGCATGG
CGTACTCCTCCTGTTCGAACCGGGGTTTGAAACCAAACTTCTCCTCAGGGAGGATAGATG
GGGCGATTCAGGTGAGATCCAATGTAGATCCAACTTTCGATTCACTCGTGGGATCCGGGC
GGTCCGGGGGACCACCATGGCTCCTCTCTTCTCGAGAATCCATACATCCCTTATCAGTGT
ATGGACAGCTATCTCTCGAGCACAGGTTTAGGTTCGGCCTCAATGGGAAAATAAAATGGA
GCACCTAACAACGCATCTTCACAGACCAAGAACTACGAGATCACCCCTTTCATTCTGGGG
TGACGGAGGGATCATACCATTCGAGCCTTTTTTTTCATGCTTTTCCCCGAGGTCTGGAGA
AAGCTGAAATCAAATGGGATGTGTTTATTTATCTATCTCTTGACTCGAAATGGGAGCAGG
TTTGAAAAAGGATCTTAGAGTGTCTAGGGTTGGGCCAGGAGGGTCTCTTAACGCCTTCTT
TTTTCTTCTCATCGGGTTATTTCACAAAGACTTGCCATGGTAAGGGAAGAAGGGGGGAAC
AGGCACACTTGGAGAGCGCAGTACAACGGAGAGTTGTATGCTGCGTTCGGGAAGGATGAA
TCGCTCCCGAAAAGGAATCTATTGATTCTCTCCCAATTGGTTGGACCATAGGTGCGATGA
TTTACTTCACGGGCGAGGTCTCTGGTTCAAGTCCAGGATGGCCCAGCTGCGCCAGGGAAA
AGAATAGAAGAAGCGTCTGACTCCTTCATGCATGCTCCACTTGGCTCGGGGGGATATAGC
TCAGTTGGTAGAGCTCCGCTCTTGCAATTGGGTCGTTGCGATTACGGGTTGGATGTCTAA
TTGTCCAGGCGGTAATGATAGTATCTTGTACCTGAACCGGTGGCTCACTTTTTCTAAGTA
ATGGGGAAGAGGACCGAAACATGCCACTGAAAGACTCTACTGAGACAAAGATGGGCTGTC
AAGAACGTCAAGAACGTAGAGGAGGTAGGATGGGCAGTTGGTCAGATCTAGTATGGATCG
TACATGGACGGTAGTTGGAGTCGGCGGCTCTCCTAGGGTTCCCTTATTGGGGATCCCTGG
GGAAGAGGATCAAGTTGGCCCTTGCGAACAGCTTGATGCACTATCTCCCTTCAACCCTTT
GAGCGAAATGCGGCAAAAGGAAAATCCATGGACCGACCCCATCATCTCCACCCCGTAGGA
ACTACGAGATTACCCCAAGGGCGCCTTCGGCATCCAGGGGTCACGGACCGACCATAGAAC
CCTGTTCAATAAGTGGAACGCATTAGCTGTCCGCTCTCAGGTTGGGCAGTAAGGGTCGGA
GAAGGGCAATCACTCATTCTTAAAACCAGCGCCAAAGAGTCGGCGGAAAGGGGGAAAGCT
CTCCGTTCCTGGTTTCCTGTAGCTGGATCCTCCGGAACCACAAGAATCCTTAGTTAGAAT
TAGAATGGGATTCCAATTCAGCACCTTTTGAGTGAGATTTTGAGAAGAGTTGCTCTTTGG
AGAGCACAGTACGATGAAAGTTGTAAGCTGTGTTCGGGGGGGAGTTATTGTCTATCGTTG
GCCTCTATGGTAGAATCAGTCGGGGGACCTGAGAGGCGGTGGTTTACCCTGCGGCGGATG
TCAGCGGTTCGAGTCCGCTTATCTCCAACTCGTGAACTTAGCCGATACAAAGCTATATGA
TAGCACCCAATTTTTCCGATTCGGCGGTTCAATCTATTATTTATCATTCATGGACGTTGA
TAAGATCCATCCATTTAGCAGCACCTTAGGATGGCATAGCCTTAAAATTAAGGGCGAGGT
TCAAACGAGGAAAGGCTTACGGTGGATACCTAGGCACCCAGAGACGAGGAAGGGCGTAGT
AAGCGACGAAATGCTTCGGGGAGTTGAAAATAAGCATAGATCCGGAGATTCCCGAATAGG
TTAACCTTTCAAACTGCTGCTGAATCCATGGGCAGGCAAGAGACAACCTGGCGAACTGAA
ACATCTTAGTAGCCAGAGGAAAAGCAAAAGCGATTCCCGTAGTAGCGGCGAGCGAAATGG
GAGCAGCCTAAACCGTGAAAACGGGGTTGTGGGAGAGCAATACAAGCGTCGTGCTGCTAG
GCGAAGCAGTAGAATGCTGCACCCTAGATGGCGAAAGTCCAGTAGCCGAAAGCATCACTA
GCTTACGCTCTGACCCGAGTAGCATGGGGCACGTGGAATCCCGTGTGAATCAGCAAGGAC
CACCTTGCAAGGCTAAATACTCCTGGGTGACCGATAGCGAAGTAGTACCGTGAGGGAAGG
GTGAAAAGAACCCCCATCGGGGAGTGAAATAGAACATGAAACCGTAAGCTCCCAAGCAGT
GGGAGGAGCCCAGGGCTCTGACCGCGTGCCTGTTGAAGAATGAGCCGGCGACTCATAGGC
AGTGGCTTGGTTAAGGGAACCCACCGGAGCCGTAGCGAAAGCGAGTCTTCATAGGGCAAT
TGTCACTGCTTATGGACCCGAACCTGGGTGATCTATCCATGACCAGGATGAAGCTTGGGT
GAAACTAAGTGGAGGTCCGAACCGACTGATGTTGAAGAATCAGCGGATGAGTTGTGGTTA
GGGGTGAAATGCCACTCGAACCCAGAGCTAGCTGGTTCTCCCCGAAATGCGTTGAGGCGC
AGCAGTTGACTGGACATCTAGGGGTAAAGCACTGTTTCGGTGCGGGCCGCGAGAGCGGTA
CCAAATCGAGGCAAACTCTGAATACTAGATATGACCTCAAAATAACAGGGGTCAAGGTCG
GCCAGTGAGACGATGGGGGATAAGCTTCATCGTCGAGAGGGAAACAACCCGGATCACCAG
CTAAGGCCCCTAAATGACCGCTCAGTGATAAAGGAGGTAGGGGTGCAGAGACAGCCAGGA
GGTTTGCCTAGAAGCAGCCACCCTTGAAAGAGTGCGTAATAGCTCACTGATCGAGCGCTC
TTGCGCCGAAGATGAACGGGGCTAAGCGATCTGCCGAAGCTGTGGGATGTAAAAATACAT
CGGTAGGGGAGCGTTCCGCCTTAGAGTGAAGCACCCGCGCGAGCGGTAGTGGACGAAGCG
GAAGCGAGAATGTCGGCTTGAGTAACGCAAACATTGGTGAGAATCCAATGCCCCGAAAAC
CTAAGGGTTCCTCCGCAAGGTTCGTCCACGGAGGGTGAGTCAGGGCCTAAGATCAGGCCG
AAAGGCGTAGTCGATGGACAACAGGTGAATATTCCTGTACTACCCCTTGTTGGTCCCGAG
GGACGGAGGAGGCTAGGTTAGCCGAAAGATGGTTATCGGTTCAAGGACGTAAGGTGACCC
TGTTTTTCAGGGTAAGAAGGGGTGAGAAAATGCCTCGAGCCAATGTTCGAGTACCAGGCG
CTACGGCGCTGAAGTAACCAATGCCATACTCCCAGGAAAAGCTCGAACGGCCTTCAACAA
AAGGGTACCTGTACCCGAAACCGACACAGGTGGGTAGGTAGAGAATACCTAGGGGCGCGA
GACAACTCTCTCTAAGGAACTCGGCAAAATAGCCCCGTAACTTCGGGAGAAGGGGTGCCT
CCCTCACAAAGGGGGTCGCAGTGACCAGGCCCGGGCGACTGTTTACCAAAAACACAGGTC
TCCGCAAAGTCGTAAGACCATGTATGGGGGCTGACGCCTGCCCAGTGCCGGAAGGTCAAG
GAAGTTGGTGACCTGATGACAGGGGGAGCCGGCGACCGAAGCCCCAGTGAACGGCGGCCG
TAACTATAACGGTCCTAAGGTAGCGAAATTCCTTGTCGGGTAAGTTCCGACCCGCACGAA
AGGCGTAACGATCTGGGCACTGTCTCGGAGAGGCTCGGTGAAATAGACATGTCTGTGAAG
ATGCGGACTACCTGCACCTGGACAGAAAGACCCTATGAAGCTTCACTGTTCCCTGGGATT
GGCTTTGGGCTTTTCCTGCGCAGCTTAGGTGGAAGGCGAAGAAGGCCTCCTTCCGGGGGG
GTCCGAGCCATCAGTGAGATACCACTCTGGAAGAGCTAGAATTCTAACCTTGTGTCAGGA
CGTACGGGCCAAGGGACAGTCTCAGGTAGACAGTTTCTATGGGGCGTAGGCCTCCCAAAA
AGGTAACGGAGGCGTGCAAAGGTTTCCTCGGGCCGGACGGAGATTGGCCCTCGAGTGCAA
AGGCAGAAGGGAGCTTGACTGCAAGACCCACCCGTCGAGCAGGGACGAAAGTCGGCCTTA
GTGATCCGACGGTGCCGAGTGGAAGGGCCGTCGCTCAACGGATAAAAAGTTACTCTAGGG
ATAACAGGCTGATCTTCCCCAAGAGCTCACATCGACGGGAAGGTTTGGCACCTCGATGTC
GGCTCTTCGCCACCTGGGGCTGTAGTATGTTCCAAGGGTTGGGCTGTTCGCCCATTAAAG
CGGTACGTGAGCTGGGTTCAGAACGTCGTGAGACAGTTCGGTCCATATCCGGTGTGGGCG
TTAGAGCATTGAGAGGACCTTTCCCTAGTACGAGAGGACCGGGAAGGACGCACCTCTGGT
GTACCAGTTATCGTGCCCACGGTAAACGCTGGGTAGCCAAGTGCGGAGCGGATAACTGCT
GAAAGCATCTAAGTAGTAAGCCCACCCCAAGATGAGTGCTCTCCTATTCCGACTTCCCCA
GAGCCTCCGGTAGCACAGCCGAGACAGCGACGGGTTCTCTGCCCTGCGGGGATGGAGCGA
CAGAAGTTTTGAGAATTCAAGAGAAGGTCACGGCGAGACGAGCCGTTTATAATTACGATA
GGTGTCAAGTGGAAGTGCAGTGATGTATGCAGCTGAGGCATCCTAACAGACCGGTAGACT
TGAACCTTGTTCCTACATGACCCGATCAATTCGATCGGGCACTCGCCATCTATTTTCATT
GTTCAACTCTTTAACAACATGAAAAAACCATTGTTCAACTCTTTGACAACATGAAAAACC
AAAAGCTCTGCCCTCCCTCTCTATCTATCCAAGGGATGGAAGGGCAGAGTCCTTTAGTGT
CCCCCCAGTCAAGAATTGGGGCCTCGCAATCACTATTTTCTCTCATGCCTTTCTTCGTTC
ATGGTTCGATATTCTGGTGTCCTAGGCGTAGAGGAACCACACCAATCCATCCCGAACTTG
GTGGTTAAACTCTACTGCGGTGACGATACTGTAGGGGAGGTCCTGCGGAAAAATAGCTCG
ACGCCAGGATGATAAAAAACTTCACACCTCCCGTTCTTCATACTTTTCAATATGAAAAAA
AAATGCAAAAAAAAGGGTCGTCTTATTCAAAACCCCAATTATGACATCCCTTCTCTCCCA
CTTCACACCTCGGAACGTGCCGTTCTTATAGAGATAAAGGCGCTTTGACATCTTCTTAAC
CCGAAATGGCTGGGGAGAGCAAAGGTTCCTTTTTGAGGGTACTCCCGGGAACAGATCCAG
TGGAGACGGGTGGGGCCTGTAGCTCAGAGGATTAGAGCACGTGGCTACGAACCACGGTGT
CGGGGGTTCGAATCCCTCCTCGCCCACAACCGGCCCAAAAGGCCCAATAAGGGAAGGGCC
TTTCCCTCTGGGGGTAGGAAAATCATGATCGGGATAGCGTACCAAAAGATATGGAACTTG
GGTGTGGGGCTTTTGTCAAAATGGAATGGCCTTTTATTTATTATTTCTCGTAAATGCTTG
AAGCATTACACATAGTACGCACGCCCCCCATCAGCGTATTTTTTTTTTACGCGCCCATAA
CTCTTCCTCAGCCAGGATGAGGCAGAATAGCAGAGCAAGTACAAGTATTAGTAGCATAAC
AAAAATGCGTTCCTCGTCATTAATATGTTTGCTCGCGGCAATTGTGTCCTCTCGGGAGAA
TCGATGACTGCATCTTTGATGCACTGCTAGTACTAGTACATCTGAGAATTCTTAATTGGA
TAGTTGTAAATAGCCCCAGGGCTATGGAACAAAGGAGTATCCCGGACCTACACCGGGGTG
TTGACGGTGATTTTCAAATCTCCCCAAGTAGGATTCGAACCTACGACCAATCGGTTAACA
GCCGACCGCTCTACCACTGAGCTACTGAGGAACAACGGGAGATTCTATCTCATAGAGTTC
CATTCCCGTTCTCAACCCATGACCAATATGAGCTCCAAGCTTCCTTCGTAACTCCGGAAC
TTCTTCGTAGTGGCTCCCTTCCATGCCTCATTTCATAGGGAACCTCGAAGTGGCTCTATT
TCATTATATTCCATCCATATCCCAATTCCACTCATTTAATATCCTTTTGGTGTCATTAAC
ATAACAGATGTCATTTCTAGTCTATCTCTTTCTATTTCTTTTCTATATATGGAAAGTTTC
AAAATCATCATATAATAATCCAGAAATTGCAATAGAAAAGAAAAAGGGAGGTTTGTGATG
ATTTTGAAATCTTTTCTACTAGGTAATCTAGTATCCTTATGCATGAAGATAATCAATTCG
GTCGTTGTGGTCGGACTCTATTATGGATTTCTGACCACATTCTCCATAGGACCCTCCTAT
CTCTTCCTTCTCCGAGCTCACGTTATGGAAGAAGGAACCGAGAAGAAGGTATCAGCAACA
ACTGGTTTTATTACGGGACAGCTCATAATGTTCATATCGATCTATTATGCGCCTCTGCAT
CTAGCACTGGGTAGACCTCATACAATAACTGTCCTAGCTCTGCCGTATCTTTTGTTTCAT
TTCTTCTGCAATAATCACAAACACTTCTTTGATTATGGATCTACTACCAGAAATTCAATG
CGTAATCTCAGCATTCAATGTGTATTCCTGAATAATCTCATTTTTCAATTATTCAATCAT
TTCATTTTACCAAGTTCAATGTTAGCGAGATTAGTCAACATTTTTATGTTTCGATGCAAC
AGCAAGATGCTATTTGTAACAAGTAGTTTTGTTGGTTGGATAATAGGTCACATTTTATTC
ATGAAATGGATTGGAAATATATTAGTTTGGATCCGTCAAAATCGATCCATAATATTAAAG
ATTAAAAAAATGAAAGATTAAAAATACTAAAAAAATGGATACATACGAAAAATAAAAGAA
GAGATAAGAGGAAATACGCCCACCCCTACCCATTTAATAACCTCTGCTACAAAGAAACTC
ATAAGACCGACTCCATTTGGAATTCCATCAATTATAATTCTATCAAAAAAATGAGTGAAT
TTGGCCAATTTTCTCATCCCCCAATGAAGAATGTTCCATAAAAGGAATCTATGTAACCAC
GATTATATGACCAATCATATATAGCATTTTTTATTTTGTCATAAAAATTTCTCTTAGGGC
CGATTTTAACAAATGAATTAATTAAATACAAATTTTGAAAAGATGAATAAACAGGTTTAT
ATAAAAAAAATGCTATAAATATTCCGAAAGAGGCTATACTAACTGAAAAAACTGCATCTT
TACAAAATTCATACCAATCTATTGAATTGTTTGAATTTTTATGTAAAAGATTTATAGACG
GGGTTAACCATTTTGTTAAAATATCCACATCTTGATTGAAAGGAATTCCTAAGAATCCAA
CGAACAAAGTAAATAGAATTAATATAAGTATTGGGAATAACATAGTGTTATCTGATTCAT
AAGGATACAAAGAAGTCTTGGTATTGCCTAAATTAGGAATCGAAAGAAAAGGTTGGATCA
GATTTCTTACATTGTCATCAATTTGATCGACTTTATTTGAAAAAAAGGAAGGACGGCCAC
TCTTGTTCATTTTTAATAAAGTTAACAAACGAAAGTTTTTGTTACTTAGTTTTGAACCCT
CTTTACCCCATAGAGATATTGAATACAGGGGTGTATTCCTTTTTCCACTGTAATTTTGAA
AATGAACGTTTAAATGTCCGTCAAAAGTAAGTAAATAGATTCGACACATATAGAATGCGG
TTAATCCGCGGTAGCCCAAGCTATTATTGCAAAAATAGGTGAATACAACCAACTATCATT
AAGAATTTCATCTTTCGACCAAAAACAAGCAAGAGGTGGAATACCACAAAGAGAAAGTGT
ACCTAATAAAAAAGAATTTTTAGTAATTGGTACATGTTTTGTTAAACCCCCATAAGAACC
ATATTCTGACTTTTTTTTTGGAGAATATCCAACAAGAGTTTCCATTGAATGAATAACGGA
TCCTGACCCTAAGAACAATAACGCTTTTGAATAAGCATGAGTAATCAAATGAAATAAGGC
ACTGCGATAAGACCCCATACCTAGAGCTAACATCATATAACCCAATTGAGACATTGTGGA
ATAGGCTAAACCCCTCTTAATGTCTTTTTTGAGCAAGAGCTAAAGTAGCTCCTAAAAAAA
CCGTTATTATCCCTATCAAAGAGATAAAATTCATTATGTGGGGTATGACTATGAAAAGAG
GCATAAGTCGAGCTACAAGAAATATTCCCGCTGCTACCATCGTAGCAGCATGTATAAACC
GAAATAGGAGTGGGCCCTTCCATTGCATCAGGTAACCATACATGAAGGGGGAAATTGTGC
AGATTTCGCAATAGCACCGGCAAATAATAGAACAGCGCACAAAGTAACAAATAAAAAATT
GACCTCATTATTAGAAATCAAGTTATTAAATATTTGGAATAAATCACGAAATTCGAAACT
CCCCGTTATCCAATAAAACCCTAAAATGCCTAATAATAAACCAAAATCGCCAACACGATT
AGTTACAAACGCTTTTTGACAAGCCTTTGCTGCAACAGGTCGTGTGAACCAAAATCCTAT
TAATAGATACGAACACATTCCAACTAATTCCCAAAAAATATAAATTTGTATCAAATTTGA
ACTAGTAACTAATCCCAACATGGAAGTACTGAAAAAACTCATATAAGCAAAAAATCTCAA
ATACCCGTGATCATGAGACATATAATTATCACTATAAATAAGAACTAAAATTCCAACAGT
AGTGATTAATATTGACATAATAGAAGTAAGTGGATCAATCAAGTATCCAAATTCTAAAGA
AAAATCATTATTGATAATCCAAGACCATACATATTGATAGACAGAACTGCTATTTATTTG
CTGAATAGACAGATTTATGGAAAAAATCATGACTATACTTAACAATAAAACGCTCTGAAA
AGCCCACATACGACGAAGACTTTTTGTTGCCGTCGGAAAATAAGAAGTCCCAACCCTATT
AACATAGGAACTGGAAGTGGAAGAAAAGGTATTATCCACGCATATTGATATGTCTGTTCC
ATAAAAAAAGTTTTTTTTCTTAATTAATTGTTTCCGATTCACCGGATCTTAGCTCTTTCG
AAAAAGTAAATAAAAAATCAAGATATGCACTAACTTATTTAATAATTTATATTTATATTA
GTATTTATTCTGAGTCTTTTCAAAATTGTTCAAATATGCAAAACAAGAAGTTACAATTGG
TCAAATGATATAACCACGTGACATATAAAAACGAATACTTATAATAGGAAAGTAGGAAAA
TAAAAAGAATCCTTATTATTATGATAATTTCTCGTATTCATAGAGCAAGGATCAAATTTT
AGGCTAAAAAGCGTACTTGATGCTAATATGAATTAGAGGATTAACTAAGGTCGTTGGTCT
AATGAAATAAAACCTCTTGATTTTAGTTAGTTTATTTTAACTCATTAACTAATTCATTAT
GGGATTGATTGTTTTCCATTTCAATCAAAACAATTTATTAGGAATATTTGGAAAGTTTAT
AAGATTATAGCTCTAAAATGGACTTTTTATCGAGCAGGATAAAAAATGACTGAGATCCTT
TTTATCAAACTACATACCCTTTAACATATTTTTACTAGTCTCATGCAAGTTTTAAAGTTT
GGGTGTATTTTTTTTCAATTTTTCCTAAAAAAGACTCAATTCATTAGGCAAAAGTTTACA
AGGTATTTTATTACATGTAAATAAAATATAGAATGACTACAATAAAGGTATTTTAGGTTC
TTTATTTCTTTTGATTTCTATCCCATAGCAGATGAGATATAAACAACGAGAACTAAGAGT
TCCAAACCAAAAATTTGTGGTTTTACAAAGAGTGTATGGAAAAATTTTGTTATTTCGAGT
CATTTTTGATAAAATTTTCACGGATCTTTGACGTATCTAGATTTATATTAAGATAATCTT
TTAGAAAAAAATAGATAATGAATAAGAAATAAATAAGATAAGAAATAATAATTCGTTTTG
AACAATAGATGTCTTTCACATCCAACTATAACAATGACTAACTTCTTCTTTTTTAAATGG
CAGTTCCAAAAAAACGTACTTCGATATCAAAAAAGCGTATTCGTAAAAATATTTGGAAAG
GGAAAGGATATTGGGCGGCATTAAAAGCTTTGTCATTAGGGAAATCTCTTTCTACCGGGA
ATTCAAAAAGTTTTTTTGTACGACAAACAAATAAGTCCTAAAATATTATATTGGAATAAT
TTGGAATGGATTTGACTAAAAAAATTGGATCAGTACTTTGTTAATTTAATATTCAATATT
AAAGTTAAGATATTAAAGTTAATATATTTTAAAGTTAAGATATTAAAGTTAATATATTTT
AAAGTTAATATATATAAAATAAACAATTGGCAGTTCCTATTCTAATCAATATGAAATAGA
CTCTTAATCTTATAAAAAGAAGAAGTATTCTTCTATAAAAATAAAACAGAATAATATAAA
ATAAATAAATATATTAAATAAATATATATATAATAAAATAAAATTTGTTTTTAGTATATT
TTCATTCAGATTTTGGCGGTGGGGAGTCTTCTTTTCCCCATCGACCTTTACAAGAATAAA
TAATGAAAAAAAAATTATATTTATCAGGAAGGGCAGATAGGATATTTTTAGTTCAAATTA
ATTAATTGTTCAAACTAATCCATTCTGTGTTAAAGATTTTTGGATCACTTTCTGACTTCT
GACTTCTGAATTTATATATATTACTATACTATATTAAATTCAATTTATTTATTTTACAAA
TATATATCCAATTTTCAGCCCAATCAATAATACATAAAAGAACTAAATTGTTGAGATATT
ATGTACAAGTGGCAATTTGGATTAATCCAAAATAGACATATTTTAGATTCATTGATAAAA
TTGAGTTTGTGTTTCAAATGGAATTTTTTCAAATGGAATTTATTAAATCAGATAAACTCG
AAATAATGACAATAAAAGAAAAAAGTTTTTAGTCTATCGAAGAATTTTATAGTTGCAAGA
GTTGTATTTTAGAATCGGCTAAACTACGTCAAAGTCCTAAAACCAGACATCTTAAAGAAA
CTACTGAACCTTTAAATTGACTTTTTTGAACTCTTTTTTTTCTTTACTAAAAAAAACTTA
TTTGAGTGAATTAACTTGTTCAATCTCGACGATTGAATATAAATAGGTTATTATGAGTTC
GAGCAAGCCGCTATGGTGAAATCGGTAGACACGCTGCTCTTAGGAAGCAGTGCTAGAGCA
TCTCGGTTCGAGTCCGAGTAGCGGCATGTCATCTTCTAAAAGATATCAAATAGATCCTAT
AATAAAATTAAATTAAATTCCCAATTTATATTTCTTAATTAATACGGGGGGATCCCCCGT
TTTTTCATTTTATGATATTTTCAACTTTAGAGCATATATTAACTCATATTTCCTTTTCTA
TTGTTTCAATTGTAATTACAATTCATTTGATAAGCTTATTAGGCAATAAAATTAGAAAAC
CATATTATTCGTCAGAAAAGGGAATGATAGCTACTTTTTATGTCTAACAGGATTGTTAAT
AACTCGTTGGATTGATTCGGGCCATTTTCCACTAAGTGATTTATACGAATCATTAATTTT
TCTTTCATGGAGTTTCTCCCTTATTCATATAGTTCCTTATTTCAAAATAAGAAAAAATTA
TTTAACAACAATAACTGCCTCAAGTACTATTTTTACCCAAGGCTTTGCTACATCGGGTCT
TTTAAATGAAATACATAAACCCACAATATTAGTACCTGCTCTACAATCGGAATGGTTAAT
AATGCACGTAAGTATGATGATATTGAGCTATGCGGCTCTTCTTTGTGGATCATTATTATC
AGTAGCACTTCTAGTCATTACATTTAGAAAACTTTTTTATAGTTCTAAAAGTCAGAATTT
ATTAAAATTAAATGGGTCATTTTCTTTTGGTGAAATCGAATACACGAATGAAAGAAACAA
TATTTTTCAAAAAAAATCTTTTTTTTCTGTTAACAATTATTACAAGGCCCAATTGATTCA
ACAATTAGATTATTGGAGTTATCGTGTGATTAGCCTAGGATTCATCTTTTTAACCATAGG
TATTCTTTCAGGAGCAGTATGGGCTAATGAAGCGTGGGGATCATATTGGAGTTGGGATCC
AAAGGAAACTTGGGCGTTTATTACTTGGATCGTATTCGCCATTTATTTGCATACTCGAAC
AAATAAAAATTTGCAGGGGACAAATTCTGCAATTGTGGCGACTATAGGTTTTCTTATAAT
TTGGATATGCTATTTTGGGGTCAACCTATTAGGAATAGGGCTACATAGTTATGGTGCATT
TACGTTAACCTCTAGTTAAACTAAAGAAAAGTTACAAACAGTACAGTATATATAAAACAC
TTTGCGTCAACCGGCGAGAACCGTGTGAATCAAGTAGTGTAGTGATTCACGCGGTTCTCG
CAAAGACCAAGCGGATTGGGTGAAAATTCAAATTCATATTTTGTTTTTACTTTATTTTAA
ATTTAAGAAAATAAAAATACTTTGATTTTTTCTTTAAAAAACTATCTATAAAAATAATTA
GATAGAATACTTTCAACCTTGTCAATTGATAGTGAAAGAACAAAATCGGGATACATACCA
ATACCTATTACAGGTAGAAAAATGGAGATGGAAACAAATAACTCGCGCGGTCCAGAATCA
AAAACATAAGAGTTTGGAGTATTAAATAACTTGTATCCATAGAACATCTGGCGTAACATA
GATAATAAATAAATAGGAGTTAATATCATTCCAATTGCCATTACAAAAGTGATGGCAATT
TTGGGCGATAAAAGATATTTTTGACTGGTAATTATTCCTAAAAAGACTATAACTTCTGCA
ACAAAACCACTCAGACCTGGTAATGCAAGGGAAGCCATGGAAAAGCTACTGAACATCGTA
AATATTTTTGGCATGGGGATAGCTACTCCGCCCATTTCGTCGAGATAAACAAGACGTATT
CTATCATAACTCGTTCCTGCCAAGAAAAAAGTGCAGCACCAATAAATCCATGAGAGATTA
TTTGTAAAATAGCTCCATTGAGTCCCGTATTGGTTATAGAAGCAATTCCTATAAGTATAA
AACCCATATGAGATACGGAGGAATAGGCTATTCTTTTTTTTAAATTACGTTGGCCGGGAG
ATGTTGAAGCTGCATAGATTATTTGTATTGTACCTACTATCATCAACCAAGGAGAAAATA
TAGAATGAGCGTGTGGTAATAATTCCATATTAATCCGAATCAATCCATACGCTCCCATTT
TTAATAAAATTCCGGCTAGAAGCATACAAGTACTGTAATGTGCCTCTCCGTGGGTATCTG
GTAACCATGTATGTAGGGGTAGAATCGGTAATTTGACAGCAAAAGCGATAAAAAATCCAA
TATAGAATATTATTTCCAAAGCCACAGGATACGACTGATTAACTGATGTTTCAAAATTTA
ATGTTGGTTCATTAGAACCATATAAACCGATACCGAGAACTCCCATTAAGAGAAAAATGG
AACCCCCGCCGTGTACAAAATAAATTTTGTGGCTGAATATAGACGTTTCTTTCCTCCCCA
CATGGATAGAAGTAGATAAACCGGAATTAATTCTAATTCCCACATGATAAAAAAAAAGTA
AAAGGTCCCGAGAAGAAAATGATCCTATTTGACCACTGTACATTGCTAACATCAAGAAAT
GGAATAATCGAGAATCCCGAGTAACAGGCCAGGCCGCTAAGGTAGCTAAAGTAGTGATAA
ATCCTGTTAATAAAACGGGTCCTATAGACAGTCCATCTATTCCTAATTTCCAACGGAAAT
CAAAAAATCGATCCATTTATAGTCGTCTACTAGTTGGATTAATGGATCGTCCAATTGGAA
ATGATAACAGAATGCATAGGTTGTTAGAAGAAGTTCTAACATGCATATACATATAGTATA
CCACCTAATTACCCTATTTCCTTTATGGGGAAGAAAGAAAATTAAGGAACCCGCAAATAT
TGGTAAAACTACAATTATTGTTAACCAAGGAAATTTGTTCGTGGTAAAGACAAGATACGC
TTGGACCAGAAAAACATGTGCCCAAAAATAAGATATTTTTGGGCACATGTTAACGGTAAA
AAAAATGGGCTCAAGGAGAGGTTTCTGCAACGTATTAATAAGCTATACCCATACTGCGGG
TTGTTTCATGCCATAAATAAACTCGAACACTCAAGAAATCCGTTGGGCAGGCGGATTCGC
ATCTTTACAGCCAACACAATCCTCTGTTCTTGGAGCGGAAGCTATTTGTTTGGCTTTACA
TCCGTCCCAAGGTATCATTTCTAATACATCCGTAGGACAGGCTCGGACACATTGAGTACA
CCCGATACATGTATCATAAATCTTTACTGAATGCGACATTGGATCGATATTTTTGAACGT
GATAAAGTTTCAATCTAGTAAATTGATAAATGAATTATATATTTAAATACTAATACTAGA
TGAATCGATGAGTTACCCGGTTTTTTCTGGATTGACAGTGCCAAACTACTTTGATTTCTT
ATCTTTGTGATAACATGATCATACCTTACGTGGCACACATGCTAATTTGAATTGATTTAT
GACAATTCAAATTTTATTTTAATAGGATAATATTACTTATTCAACAAATTAGCTTGATTT
ATACGCGTTGATTTTCTGTTACGATAAATTGATGAAACAATAGCGAGTCCAATAGCGGCT
TCAGCAGCTGCAATAGCTATAACAAAAATGGAAAAAATGGCTCCTTTTAATTGACGACTA
TCAAAAAAATCAGAAAATGTTACAAAATTTAGATTAACCGCATTTAATATAAGTTCAAGA
CACATAAGAGCCCTAACCATATTTCTACTTGTAATCAATCCATATAGACCGACAGAAAAT
AAAAAGGCACTCAAAACAAGTACATGTTCGAGCATCATTAACCAACTCCTTATCAATCTA
GATTCATTTCAATATGAACAACAATTTAACCAATTGGATTGACTAGAATAATGAAATAAA
GGAATATATTGGGAATAGATCAAACTAATAACGACTTTCTATTTTATATCCAAAGTCAAA
TAGAAAAAGGAAGTGCATGTGATAGCTCATAACAAGGTTTTTCCAGTTATAAAGAGTGAT
TATTGACGAGCTACAGCAATTGCGCCGATTAACGCAACTAAAAGAATTAGTGAAATAAAT
TCAAACGGAATAAAAAAATCTGTTGATAAATGAATCCCAATTTGTTGACTATTACTTATC
AGATCTTGCTCTATAATCTGGCTTGCTTTTGTAGTCCAAATAATCCCGTACCATGACGTA
TCTGGAATAGTAGTAATTAGTGAAAAAAAATACTTGTGCAGACCACGGAAGTTACTCCAT
CTCCCACAGTCCAAAGGTAGAAATCTTTGGAATATTCTGAACCATTTATGAACATCACAG
CAAAAATGATTAAAACATTTATGGCTCCTACGTAAATAAGGAGTTGCGCGGCAGCTACAA
AATGCGAGTTTGATAGAATATAGAATAAAGATATACAAACAAAAACAAATCCCAACGAAA
AGGCGGAATAAATGGGATTGGGAAGTAATACTACTCCCAGACCCCCTAATATAAGACCCA
ATCCCAGAAAGACTAAAAGAAAATCATGTATTAGTCCAGGTAAATCCATTATATATAAAA
TAAGAGATAAATAAATCAAAATCTTTCATAACTTTATTGACACCCGGTCAGGAAAAAGAG
GGAAATCTACTTTTTATAATAGTTCTTAATTATTATTAAATTAAAAATTCCATTTTAATG
GATATGGATTGATGTAGATATAGTTATTGGCCTAATCTCTCGAAAGAGTAATAGTAATTT
AAATATATATATTTGAAAATCCTCAATATAGTCATAGCATTTAATATAAATTAAAACATG
ATTCTCGTCTCCTAATCAATCAATATAATCAATATAATTATGAATATATTAATAAAATTC
TACTTATTCACCAAATAAAAAGCCTCATTCTTTTAGATCAAAATGCGTTATTAAGTTTTT
ATTTCGGGCAAATTCAAAATTGTTCTAATTGTGTAATCGTCAATTACTGACATTGGTAAC
CGACCCAAAGCAATTTGATTATAATTCAATTCGTGACGATCATAAGTAGAAAGTTCATAT
TCTTCAGTCATTGATAAACAATTTGTTGGACAATATTCAACGCAATTACCACAAAATATA
CATACTCCAAAATCAATACTGTAATTAAGCAATCGTTTCTTTCTAATATCCGTTTCCAAT
TTCCAATCAACAACGGGCAGATCTATAGGACATACGCGAACACATACTTCACAAGCAATG
CATTTATCAAATTCAAAGTGGATTCGGCCGCGGAAACGCTCGGATGTAATCAATTTTTCA
TAGGGGTATTGAATAGTTACAGGTAAACGATTCGCGTGTGATAAGGTAATCATAAAACCT
TGACCAATATACCTTGCGGCTCGTACTGTTTGTTGGCCATAATTCATGAACTCAGTTACC
ATAGGGAGCATATCGTGAATATCTATAAAAAATAGGATACTTGTTTCTTTCTCTTGTTTG
GGACAAGTCATGAATATAGAAGTATTTTTACAATGAAAGAAGTTGGGAAGAAGTTGTTAA
TAATAGATTACCTAGAGAAATAGGTAAAAGAAATTTCCATCCAAGATTTAATAATTGGTC
CATTCTCAGCCTCGGTAAAGTCCATCTTGTTGCGATAGGAATGAACAAGAACAAATAAGT
TTTAGCTAATGTAATAAAGATACCAATTATTGTTCCAAAGACTCTACCCCTTTTAGTAAT
TTCAAAAAGCTCGGGAACAAATATGTATGGAATAGAAAGATTCCAACCCCCAAGTAAAGA
ACTGTTACGAATAATGAAGAAACTAGTAGATTTAAATATGAAGCAACGTAAAATAAACCA
AATTTGATACCAGAATATTCGGTTTGATAACCTGCTACTAATTCTTCTTCTGCTTCTGGT
AAATCAAAAGGTAATCGTTCACACTCTGCTAGCGAAGAAATTAGAAAAACTAGAAATCCT
ATAGGTTGACGCCACAAATTCCATCCCCAAAAACCATATTTTGACTGCGCTTCAACTATA
TCAACGGTACTTGAACTGTTAGATAATCATAGTGGATGATAACATCACTGTTCCCACCCC
TATTGCAGAACCGTACATGAGATTTTCACCTCATACGGCTCCTCAAAGGTCACAAATAAA
TCTAAGGACCCGTCCTTTATTATTTTTATTGATATGTTTGTAGGAGCGATAAAATGAAAT
CTATTGTAAGGTCCCCATTAGACACTGGAATTCTGTCTGCTATATTTATTTATTTATTAT
TTTTATTACTATAATATAATTATTATTTTGATTACTTTACTATAATATAATATAATAAAA
TAAAGTGCTTCTGAATTCATCTTATCTTTTAATAATTTAAATTCTTCTTTGTTGAGTAAT
AACTTAATCCTTGAATAAAATCTTTCTTGTAACAATATCTATAGATATTTCAACCTAACG
TTTTCAATTACGAAAGACAATTAGACCTTGCATTAGTTCATGAAGCATGACAAGAATTCT
ATCTCTATATAGAGAAAGAATAAATGATATTTTTTTTTCTAGCGCATTAAGTCTTTCTAT
TTTTTCGTTCCTATTCTCCTTTCTCAAAAAAGGGGACCTTAAACAAAGTTAAAGGATTAC
TTCGTTCTTGATAGTTATTTACTTAATCGGTGAATAGAAGTATACTCTGGATCGGAATCG
TGGGAAGTACTCCTTGATCATTTCTACCAATTTAAAGTCCCAATTATAATTCTTTTATAC
ACAGAAAAATACACTTACATAATCTCTATTACGAATCCTTTGTGTACCTTAGTGTTCCTA
GCTATCCACTTATTTTTATCAATCTACTTTTGGGTAATACATATGCTAATAGATAGTAAA
AACCTCATAAAGCAGATCTTTTGAACCCGCTTCAAGTCATCATGATTAATCAATCAATCT
TGGGGTAAACAGTCTCTAATACTTAATGTTTACTTTTATTAACTCTTGTACATAGGAAAT
GAGATTCAATCTTTTACTGCAAATTTCTAAGCCGTTTCTTTCACTCATATAACTATCTGG
TTTCCTTCATCAACCCCCGAATAATGAATAAAAAACGCAAATATATATTCAACTCATTAC
ATTTCCTTCCTAGAAAGAAAAAGTGGGTTGAAATTTATGTCTTAACGAATCACACGTAGA
GATATTGATAACACACATAGAGTTAATGGTATTTCATAACTAATTGATTGAGCAGCAGCT
CGTAGACCACCTAAAAAAGAATATTTATTATTGGAGCCATATCCTGACATAAGAAGGCCG
ACAGGAGCTATACTTGAAATAGCAATCCATAAAAAAACACCGATACTTAGATCGGCTAAA
ACAAGATGATCCCCAAAAGGAATTACTAAATAACTTAATAAAACGGATATTACTGCTATA
GATGGTCCAATACTGAATAAACGAGTATCTCCTCTAGATGGAAGAAGATTCTCTTTGAAA
AGTAATTTGGTACCATCTGCTAGAGCTTGAAGAATTCCCAAAGGTCCTGCGTATTCAGGA
CCAATACGTTGTTGTATACCTGCAGATATTTCTCTTTCTAACCAAACAATTACTAGTACA
CCTATTGTGATTCCTAATACAGGAGTAAAAATAGGGATAAGCATCCATATGATCCCATAG
ACCTCTTTTAAGGATTCCAATCTAGAAAAGAATTGATAGCTTGTACTTCTGTTGTATCCA
TTATCATTTTAACGATCAACTTCTCCCATAATGATATCTATACTACCTAGTATCGTCATA
ATATCAGCCAATTTCATCCTTTTAACTAACTGAGGAAGAATTTGCAAATTAATAAATCCT
GGCGGTCTAATTTTATATCGCCAAGGAAAAACACCCTTATCTCCTATCAGAAAAATTCCC
AATTCTCCCTTTGGTGCTTCAACTCTCACATAAAGTTCTTGCTTCGACAATTCAAAAGTC
GGAGAAGGTTTTTACTAATGAATCGATAATCAAACTCATTCCATACAGTATCTTTTGCTC
TATCAAAGCGGCGTATTTCTAAATTTTCATAGGGCCCTCCCGGAATTCCTTCTAGCGCCT
GTTGAATAATTTTTATGGATTCCGTCATTTCACTGATTCGTACTAAATAACGAGCTAATG
AATCCCCCTCTTTTTGCCATTGGACTTCCCAATCAAATTCGTCGTAACACTCATAATGAT
CAACTTTACGAAGATCCCATTGTATTCCGGAAGCTCGTAGCATAGGTCCCGACAAACCCC
AATTTATTGCTTCCTCTCCACCAATAATACCTACTCCTTCAACTCGTTCTAAAAAAATGG
GATTTCGTGTAATAAGCTTTTGATATTCGGCAATTCCTGTTAAAAAATAATCGCAAAAAT
CCAAACATTTATCTATCCAGCCATGAGGTAAATCAGCAGCGACTCCTCCAATACGAAAAA
ATTGTGCATCATTCGCATACCGGTGGCAGCTTCGAATAGGTCATATATCAATTCTCTTTC
TCGAAAAATATAGAAGAAAGGAGTCTGTGCTCCAATATCTGCCATAAAAGGGCCAAGCCA
TAACAAATGTGAAGCTATACGACTTAACTCCAACATAATGACTCTGATATAACTGGCCCT
TTTAGGGACTTGAATATTCCCTAATTGTTCTGGCGCATTTACAGTTATTGCTTCTGTGAA
CATAGTAGCTAAATAATCCCAACGTGTTACATAAGGCAAATATTGTATAATTGTTCGATT
TTCCGCAATTTTTTCCATACCTCTGTGTAAATAACCCAATATTGGTTCACAGTCAATAAC
ATCTTCACCATCTAGAGTAACAATGAGTCGAAGAACACCATGCATTGATGGGTGGTGAGG
TCCCATATTGACTATCATGAGGTCTTTTCTTGTAGCTGGTACAGTCATAGGTTTTTCCTG
ATTCATTCTTCCATGAATTGCTGAAAGCGAAAAGAAGTTCATCAAACTTTAAGCGAATAA
TTCAAACTAACTATTCAAATTAACGAGTTTTTCTCTCTCGAATATCCAACTGTCCTATTA
ATTCTTTATAACGTGCTCTGTTTTTTTTTGACAAATAAGCCAGCAGCCGTTGACGTTTTC
CCAGAATTTTACGCAGACCTCTCTGAGATAAATAGTCTTTTTGTGTAATTCCAAATGTGA
AGTAAGTCTCCGTATCTTGTTGGTGAAACTTACTACTTGAAATTCAACGGATCCACTATT
TTCTTTGTTTTCTTCTTGTTCTTGCAAAATAATTGAAATAAATGCATTTTTTACCATAAA
AGAATTTCACACTCCCCTTTTTACAGATATTTATTTTATTGATCAGTAATAATAGTAATA
ATAATGTAAGAAATTTTCATTTTAATGTAGTATACACAATAATCAAAAATTTTTTATAGA
TTCTTTTTTTTTTTCAATGCGCATTAATGAATCCTTTTTTTTTTTTGAGTTCATTTGTAT
AGTCATACAAAAGAGGATACCAAATCGTTTAGTACGAAGATTCTGTTGATTAATTTATAG
CTTTAATTTTGACGCCATTTACTTATCCTAATAGATAGAAAACTCAAAAATTTAAATCAG
GGGTACATATATATCCTTAACATACTCAAGCGGCTCCCATTATTGGTATCAAACCAATAG
CGATTCATACAAGCTAAATCTTCTAATCGATAATTAGGCCAAAAAAAGAACTTTAATTGA
ATTAATTCATTTTTTTTTCGGTCAAATTTTTGACTTTCATCCAAAAATTGACTCCAATTT
TTTATCTTGTTCTCCTTGGAAAATGTTTTATTTCTATGCACATCATTCTGATTCTTTAAA
TTCAAATTGAAAGAAATTAGAATTCGCAATTCTCTACGACGTCTAGATGATAAAATTTTT
TCCGGAACAAGCAAATCATAATTATTTTTGTCTTTATTTAGAGTTTTTATTTTATGTCTT
GTAATGGATTCATCAAAATTATTCTTAGCAACATTTTTGGGGTTTCGGTATCTTTGATTA
CTTTGGTGCTTACTTTTATGAACCAATGAAATACCTATGATTTGATACATAAAAAACTGC
CCGTCATTTTTGACAGATAGACGGGTAGGTTCCATAATTAATATTCCCTTTTTCGTTAAT
TGTGTAAGATTTAAACGCCTTCTCATTATATCCAGATTCATTTCTTTCCTTTGAATATAG
GATATAGTAATTTTTCTTACATTTATGAGGCTAATCAGGAGACCATATATCTGGATATTA
TTCATCATTTTTTGATTCAATTGATTCAAACGTCCAGTCCATCTTAATTGCAAAGGAAAA
TCCCCTTTAAGGAATACTTTTAGTTTTTCGATCGATTCTAAAAAATATTCCTCAATATTG
TTTTGATTCTTTAATTCAAAATATTGTTTTGAATTTGATGGGCTAGAATTTAAAAAATAT
TCATCTGCCTCTTGCTTTTCTTTGATATTTGGATTTTCGCTAAAATTTGGATTTATATTC
AAATTAAAAAGAAGTAAGTTGCTTGGGATAAACCAAGGTTTCTCTTTATATTTATGATAA
AGTATTAAAAACTCTGGAAATAAAAAAACTTTCGGATTCGATATGAAGTGATTTAAGATT
AAGAATTTTTCATTCATTCCCATCCAATCAAAAGACATCCCCGTCCAATCAAAAAAGACC
TTTTTATAATTGATTTCGGAATTGGATTTAATCGGAAGATAAAAAAGACCATTATTATGA
GAATTCTCCCTTATATTAGGTTCAACCTGAATATTTGTATTAAATTGCCAACCCAAATAT
TTTCTATCTTTATTTTTTTCCATATATATAATATCACTTTTTTCTAGATAATTCTTGATA
GGAATATTCTTGAGTATGTTAAAATTCTTGATAGGAATATTCTTGAGTATGTTAAAAAAA
GTTTCTTTATTTTTGGTGGAATTTTTTTGCTTCTTTATTGTTTCTAATGATGCTCTATAA
ATATCAGACTTATTTTTAGTTTCAGAATTAATATATTTATATGAGAAAAAATCATATCTA
TAGGTTTTTTGAAAATTCTCCTCTTTATTTGGTAATAAATATACTTTCCAATTTTGTTTT
TTTTTGTAATCGTATAATGGGTCTTTTTTCATAGGAATGCCATTTCTCTAAATCATCATT
TTGAGACATATGGCATTGATTTATTTGATTTCGCCATTTTTGCGGGACTAATGTAGACCA
TGTAATCTGAGATAAATCATATTGATAATGACTTCTTAACCAGTTTTTCCATGGATTCTT
TTCATAATTTGAAAGTTTGTTATGTCTTACTTTGGAATCAAATATTCCTTGTCTTCCAAA
AAAATCCTTTATTTCATTCTTAATAAAAAAAGATGGTCCATTATATTGAAGAATAGATCT
TAACTTATTGAAGTGAATAACTTGGGTTTGTGATAATTTAAAAAATACATATTTTTGTGA
CAAATAAGATAAATCAAAAAAAATATGTGGCTTCCACTTACTATTTCTAAGATTATCAAA
ACCCTTTTTTATAGTCATGGGCGAAATGAAGTCAATTTTATTTTGTTTTTTTTTATTAAT
TCTATCTTTCTTTATTTCATTATTGTCAATGTATTTTTCAAGAATTTTTTTGTTGATTCC
ATAAAAAGTTGTAGAGAAATTCTGCGCATATTAATGATACATAAAAAGATATCTACGTAT
ATTTTTTCAATGCAAAATTGAAATATTAATTCAATATTTTTTCTTTTTAATATTTTCCAA
ATTTGTGGGGGTGATTCTCGATTATTCTTTTTATTTTTTTTCATTATTTCTATTTGATTT
CTGATTGTGTTTCTTCTATCAATTCTATGTTTAATCTCTTCTTTTGCCTGTGAATAATCT
ATAGATTTATTTTGACTAAATGATTCATGAATTATCTGAGTGCTGATTATCGAATCCTTT
TCTGTTTGAGTTTCACTTGATTCATATATTTCTCTCGGTATAAATAATGGAATTTTATTT
CCTTTTAAAAGTATTTGTTTTAAAAATAAAAATGCTTTTTCTTGTTTGTTTGTTATTTTT
TTAAAACTCTTTGAACTCTAAAATGAAAATTGCTTATTTCTACTTTGTAGTCTATATCTT
TAAAAATGGGTTCAAAAAAGGAAGGTGTTTTTCGAGGAGGACCAAAAGGATATTCTGTTT
CCATTCCCAAAACTGTTAAAAAACAAGAATCAAAATCATCTTGTTGCTTTCGATCTCTAT
CAGAGAGTCGTAGCTTAGATCCGTGCCACGGTTTCAAATGAAAAGGATATAATACTTTGA
TCTGAAAACCGTCTATTAACCAATTTTTAGGAAATTCCGTTTTGGAGAATTGAAGACCAT
TATAGCTGCACTTTAAATAAATTTCTTTATTCCAATCTTGGAAATCCTCATACCATTCCG
GAGATTGCCGTAATAAAATACGGACAATATTCTTAGCTATTATCAATAAGGGTAATTTAA
TATATCTTCTAAAAATTGATTGTGCTAGTAACAGAATACTTCTTGTTTTTTGTGCATATG
GAATATTTTCCCAGAATTCCATTACGTCTTCCTGGTTGTTTTTTTTTATTTGGAATTGTT
GATCTAAAATGTCAAATTCTGACTTTTTACCCAACCAATCTCTAATATTAAAAAAAAGCT
TCATTAGGTCGGATATAGGAAAAGGAAAATCTTCCATTTTTTCCAAAAAAAGAGGCGAAT
GGGGATTTCCTTGAGACGGTCCCCAAATAACCATTTTACGCCTTTGAATGCGCATAGATC
CTTTGATTACGGCTCGACGAAAATCTGGTTCTTCCAAATAACTTATAAAACCCGAATCTC
TATTAAATTTTGTATAAAGATTATAATTCTTGAAATTAGATTTCTTAAAACTTCGTTTGG
AACGAGTTAAAAAAGCTATACGTTTAAATTTTCTTGTTCGAAGCTGGTGATCCAGCCCTT
GCATTACGCCTTGTTCTTTTCGTCGTTTTTTAAACATTTGTTCCAACTCGTTGATTAATT
TGTATGACCATCGAGGTGGTTTTTTACCTATTTCATTTATTTTTATTCCAATAGATTTTT
TTTTTCCTTAGGATTAGTTAGAATTGCGTTCAATGAAAACTTTAACCTATTATTTGAATC
AATTTTTACTTCGTTTTTTTCTGATATTTCTGTTTTCTGTTCAGATTCTGGAAAAGTAGG
ATAAGGAAGAAGGATATCGTGAATTTTATTTATTTCAGAGGGTTCTGTGCAATTTTCTAT
CGAAGTTTCTTTTCCAATTGAAGATGTAAAAATTTTCTTCATTCTTCCACGATACATCCC
ATTTAAAAAGGGATCATACATTTTAATTAGGCAATTTTTTTGTTTTTTTCTCAAGATTAC
AGAAATTCACTAGGAAATTCTTTTTGTTTTTAGTTTCAGCATTACATAATCTAGTCTTTG
TTTCAAGTATATTTAGAGAAAGAAATAATGTCTCTAAAGCCTCGATTCTATTTCTAAATT
CATTATTTAAGTTCTGATTTTTCTCTTTATTGGTATAAAGCCACTCGCTATATAGTTCAT
CGGCGGACAGTTTTTCTAATGTGGATAAGGATATTCTTTTTGTTAGCATTTCCCCAAAAG
TTGACAAACTCGGAGGATATGTAAAAGATATTCTTTGTTTTCCATCACTTTGGCATGTAT
AAAAAAAATATTGTGAGGCTTCTTTTCTTACGGAGCCTTTAAAATTTTTATTTCTCTTTC
TGATGTATCGTAATGGACGATTCCATCGGTTATAATCGAAAAAAAAAGTCAAAAGAGGTT
TTTCAAACAAAAAAAGTATTTTTCTGCATCTTTTTATTTTTTCAAGTAGTTGAAACTTGA
AATTTTCCTGGTTCCCGTACATAGAATCAATCGGGCTATTATTATCAAATTCTTCTTCTT
CTTCTTCCATTTTGTCGAGTTTGTTCAGTTTATTACTAAAAATGGGTGAAGGTATTCTAC
CTAAGTAGTAGACACAGGTAACTAATAAGAAAATACTAAAGATACCAGCCATAGACATAT
AATTTTTCAATTCTGACACAAGATATTTATTGGATTGAATGTACTTACGAATGGATCGAT
TTTGACGGATCCAAACTAATATATTTCCAATCCATTTCATGAATAAAATGTGACCTATTA
TCCAACCAACAAAACTACTTGTTACAAATAGCATCTTGCTGTTGCATCGAAACATAAAAA
TGTTGACTAATCTCGCTAACATTGAACTTGGTAAAATGAAATGATTGAATAATTGAAAAA
TGAGATTATTCAGGAATACACATTGAATGCTGAGATTACGCATTGAATTTCTGGTAGTAG
ATCCATAATCAAAGAAGTGTTTGTGATTATTGCAGAAGAAATGAAACAAAAGATACGGCA
GAGCTAGGACAGTTATTGTATGAGGTCTACCCAGTGCTAGATGCAGAGGCGCATAATAGA
TCGATATGAACATTATGAGCTGTCCCGTAATAAAACCAGTTGTTGCTGATACCTTCTTCT
CGGTTCCTTCTTCCATAACGTGAGCTCGGAGAAGGAAGAGATAGGAGGGTCCTATGGAGA
ATGTGGTCAGAAATCCATAATAGAGTCCGACCACAACGACCGAATTGATTATCTTCATGC
ATAAGGATACTAGATTACCTAGTAGAAAAGATTTCAAAATCATCACAAACCTCCCTTTTT
CTTTTCTATTGCAATTTCTGGATTATTATATGATGATTTTGAAACTTTCCATATATAGAA
AAGAAATAGAAAGAGATAGACTAGAAATGACATCTGTTATGTTAATGACACCAAAAGGAT
ATTAAATGAGTGGAATTGGGATATGGATGGAATATAATGAAATAGAGCCACTTCGAGGTT
CCCTATGAAATGAGGCATGGAAGGGAGCCACTACGAAGAAGTTCCGGAGTTACGAAGGAA
GCTTGGAGCTCATATTGGTCATGGGTTGAGAACGGGAATGGAACTCTATGAGATAGAATC
TCCCGTTGTTCCTCAGTAGCTCAGTGGTAGAGCGGTCGGCTGTTAACCGATTGGTCGTAG
GTTCGAATCCTACTTGGGGAGATTTGAAAATCACCGTCAACACCCCGGTGTAGGTCCGGG
ATACTCCTTTGTTCCATAGCCCTGGGGCTATTTACAACTATCCAATTAAGAATTCTCAGA
TGTACTAGTACTAGCAGTGCATCAAAGATGCAGTCATCGATTCTCCCGAGAGGACACAAT
TGCCGCGAGCAAACATATTAATGACGAGGAACGCATTTTTGTTATGCTACTAATACTTGT
ACTTGCTCTGCTATTCTGCCTCATCCTGGCTGAGGAAGAGTTATGGGCGCGTAAAAAAAA
AATACGCTGATGGGGGGCGTGCGTACTATGTGTAATGCTTCAAGCATTTACGAGAAATAA
TAAATAAAAGGCCATTCCATTTTGACAAAAGCCCCACACCCAAGTTCCATATCTTTTGGT
ACGCTATCCCGATCATGATTTTCCTACCCCCAGAGGGAAAGGCCCTTCCCTTATTGGGCC
TTTTGGGCCGGTTGTGGGCGAGGAGGGATTCGAACCCCCGACACCGTGGTTCGTAGCCAC
GTGCTCTAATCCTCTGAGCTACAGGCCCCACCCGTCTCCACTGGATCTGTTCCCGGGAGT
ACCCTCAAAAAGGAACCTTTGCTCTCCCCAGCCATTTCGGGTTAAGAAGATGTCAAAGCG
CCTTTATCTCTATAAGAACGGCACGTTCCGAGGTGTGAAGTGGGAGAGAAGGGATGTCAT
AATTGGGGTTTTGAATAAGACGACCCTTTTTTTTGCATTTTTTTTTCATATTGAAAAGTA
TGAAGAACGGGAGGTGTGAAGTTTTTTATCATCCTGGCGTCGAGCTATTTTTCCGCAGGA
CCTCCCCTACAGTATCGTCACCGCAGTAGAGTTTAACCACCAAGTTCGGGATGGATTGGT
GTGGTTCCTCTACGCCTAGGACACCAGAATATCGAACCATGAACGAAGAAAGGCATGAGA
GAAAATAGTGATTGCGAGGCCCCAATTCTTGACTGGGGGGACACTAAAGGACTCTGCCCT
TCCATCCCTTGGATAGATAGAGAGGGAGGGCAGAGCTTTTGGTTTTTCATGTTGTCAAAG
AGTTGAACAATGGTTTTTTCATGTTGTTAAAGAGTTGAACAATGAAAATAGATGGCGAGT
GCCCGATCGAATTGATCGGGTCATGTAGGAACAAGGTTCAAGTCTACCGGTCTGTTAGGA
TGCCTCAGCTGCATACATCACTGCACTTCCACTTGACACCTATCGTAATTATAAACGGCT
CGTCTCGCCGTGACCTTCTCTTGAATTCTCAAAACTTCTGTCGCTCCATCCCCGCAGGGC
AGAGAACCCGTCGCTGTCTCGGCTGTGCTACCGGAGGCTCTGGGGAAGTCGGAATAGGAG
AGCACTCATCTTGGGGTGGGCTTACTACTTAGATGCTTTCAGCAGTTATCCGCTCCGCAC
TTGGCTACCCAGCGTTTACCGTGGGCACGATAACTGGTACACCAGAGGTGCGTCCTTCCC
GGTCCTCTCGTACTAGGGAAAGGTCCTCTCAATGCTCTAACGCCCACACCGGATATGGAC
CGAACTGTCTCACGACGTTCTGAACCCAGCTCACGTACCGCTTTAATGGGCGAACAGCCC
AACCCTTGGAACATACTACAGCCCCAGGTGGCGAAGAGCCGACATCGAGGTGCCAAACCT
TCCCGTCGATGTGAGCTCTTGGGGAAGATCAGCCTGTTATCCCTAGAGTAACTTTTTATC
CGTTGAGCGACGGCCCTTCCACTCGGCACCGTCGGATCACTAAGGCCGACTTTCGTCCCT
GCTCGACGGGTGGGTCTTGCAGTCAAGCTCCCTTCTGCCTTTGCACTCGAGGGCCAATCT
CCGTCCGGCCCGAGGAAACCTTTGCACGCCTCCGTTACCTTTTTGGGAGGCCTACGCCCC
ATAGAAACTGTCTACCTGAGACTGTCCCTTGGCCCGTACGTCCTGACACAAGGTTAGAAT
TCTAGCTCTTCCAGAGTGGTATCTCACTGATGGCTCGGACCCCCCCGGAAGGAGGCCTTC
TTCGCCTTCCACCTAAGCTGCGCAGGAAAAGCCCAAAGCCAATCCCAGGGAACAGTGAAG
CTTCATAGGGTCTTTCTGTCCAGGTGCAGGTAGTCCGCATCTTCACAGACATGTCTATTT
CACCGAGCCTCTCCGAGACAGTGCCCAGATCGTTACGCCTTTCGTGCGGGTCGGAACTTA
CCCGACAAGGAATTTCGCTACCTTAGGACCGTTATAGTTACGGCCGCCGTTCACTGGGGC
TTCGGTCGCCGGCTCCCCCTGTCATCAGGTCACCAACTTCCTTGACCTTCCGGCACTGGG
CAGGCGTCAGCCCCCATACATGGTCTTACGACTTTGCGGAGACCTGTGTTTTTGGTAAAC
AGTCGCCCGGGCCTGGTCACTGCGACCCCCTTTGTGAGGGAGGCACCCCTTCTCCCGAAG
TTACGGGGCTATTTTGCCGAGTTCCTTAGAGAGAGTTGTCTCGCGCCCCTAGGTATTCTC
TACCTACCCACCTGTGTCGGTTTCGGGTACAGGTACCCTTTTGTTGAAGGCCGTTCGAGC
TTTTCCTGGGAGTATGGCATTGGTTACTTCAGCGCCGTAGCGCCTGGTACTCGAACATTG
GCTCGAGGCATTTTCTCACCCCTTCTTACCCTGAAAAACAGGGTCACCTTACGTCCTTGA
ACCGATAACCATCTTTCGGCTAACCTAGCCTCCTCCGTCCCTCGGGACCAACAAGGGGTA
GTACAGGAATATTCACCTGTTGTCCATCGACTACGCCTTTCGGCCTGATCTTAGGCCCTG
ACTCACCCTCCGTGGACGAACCTTGCGGAGGAACCCTTAGGTTTTCGGGGCATTGGATTC
TCACCAATGTTTGCGTTACTCAAGCCGACATTCTCGCTTCCGCTTCGTCCACTACCGCTC
GCGCGGGTGCTTCACTCTAAGGCGGAACGCTCCCCTACCGATGTATTTTTACATCCCACA
GCTTCGGCAGATCGCTTAGCCCCGTTCATCTTCGGCGCAAGAGCGCTCGATCAGTGAGCT
ATTACGCACTCTTTCAAGGGTGGCTGCTTCTAGGCAAACCTCCTGGCTGTCTCTGCACCC
CTACCTCCTTTATCACTGAGCGGTCATTTAGGGGCCTTAGCTGGTGATCCGGGTTGTTTC
CCTCTCGACGATGAAGCTTATCCCCCATCGTCTCACTGGCCGACCTTGACCCCTGTTATT
TTGAGGTCATATCTAGTATTCAGAGTTTGCCTCGATTTGGTACCGCTCTCGCGGCCCGCA
CCGAAACAGTGCTTTACCCCTAGATGTCCAGTCAACTGCTGCGCCTCAACGCATTTCGGG
GAGAACCAGCTAGCTCTGGGTTCGAGTGGCATTTCACCCCTAACCACAACTCATCCGCTG
ATTCTTCAACATCAGTCGGTTCGGACCTCCACTTAGTTTCACCCAAGCTTCATCCTGGTC
ATGGATAGATCACCCAGGTTCGGGTCCATAAGCAGTGACAATTGCCCTATGAAGACTCGC
TTTCGCTACGGCTCCGGTGGGTTCCCTTAACCAAGCCACTGCCTATGAGTCGCCGGCTCA
TTCTTCAACAGGCACGCGGTCAGAGCCCTGGGCTCCTCCCACTGCTTGGGAGCTTACGGT
TTCATGTTCTATTTCACTCCCCGATGGGGGTTCTTTTCACCCTTCCCTCACGGTACTACT
TCGCTATCGGTCACCCAGGAGTATTTAGCCTTGCAAGGTGGTCCTTGCTGATTCACACGG
GATTCCACGTGCCCCATGCTACTCGGGTCAGAGCGTAAGCTAGTGATGCTTTCGGCTACT
GGACTTTCGCCATCTAGGGTGCAGCATTCTACTGCTTCGCCTAGCAGCACGACGCTTGTA
TTGCTCTCCCACAACCCCGTTTTCACGGTTTAGGCTGCTCCCATTTCGCTCGCCGCTACT
ACGGGAATCGCTTTTGCTTTTCCTCTGGCTACTAAGATGTTTCAGTTCGCCAGGTTGTCT
CTTGCCTGCCCATGGATTCAGCAGCAGTTTGAAAGGTTAACCTATTCGGGAATCTCCGGA
TCTATGCTTATTTTCAACTCCCCGAAGCATTTCGTCGCTTACTACGCCCTTCCTCGTCTC
TGGGTGCCTAGGTATCCACCGTAAGCCTTTCCTCGTTTGAACCTCGCCCTTAATTTTAAG
GCTATGCCATCCTAAGGTGCTGCTAAATGGATGGATCTTATCAACGTCCATGAATGATAA
ATAATAGATTGAACCGCCGAATCGGAAAAATTGGGTGCTATCATATAGCTTTGTATCGGC
TAAGTTCACGAGTTGGAGATAAGCGGACTCGAACCGCTGACATCCGCCGCAGGGTAAACC
ACCGCCTCTCAGGTCCCCCGACTGATTCTACCATAGAGGCCAACGATAGACAATAACTCC
CCCCCGAACACAGCTTACAACTTTCATCGTACTGTGCTCTCCAAAGAGCAACTCTTCTCA
AAATCTCACTCAAAAGGTGCTGAATTGGAATCCCATTCTAATTCTAACTAAGGATTCTTG
TGGTTCCGGAGGATCCAGCTACAGGAAACCAGGAACGGAGAGCTTTCCCCCTTTCCGCCG
ACTCTTTGGCGCTGGTTTTAAGAATGAGTGATTGCCCTTCTCCGACCCTTACTGCCCAAC
CTGAGAGCGGACAGCTAATGCGTTCCACTTATTGAACAGGGTTCTATGGTCGGTCCGTGA
CCCCTGGATGCCGAAGGCGCCCTTGGGGTAATCTCGTAGTTCCTACGGGGTGGAGATGAT
GGGGTCGGTCCATGGATTTTCCTTTTGCCGCATTTCGCTCAAAGGGTTGAAGGGAGATAG
TGCATCAAGCTGTTCGCAAGGGCCAACTTGATCCTCTTCCCCAGGGATCCCCAATAAGGG
AACCCTAGGAGAGCCGCCGACTCCAACTACCGTCCATGTACGATCCATACTAGATCTGAC
CAACTGCCCATCCTACCTCCTCTACGTTCTTGACGTTCTTGACAGCCCATCTTTGTCTCA
GTAGAGTCTTTCAGTGGCATGTTTCGGTCCTCTTCCCCATTACTTAGAAAAAGTGAGCCA
CCGGTTCAGGTACAAGATACTATCATTACCGCCTGGACAATTAGACATCCAACCCGTAAT
CGCAACGACCCAATTGCAAGAGCGGAGCTCTACCAACTGAGCTATATCCCCCCGAGCCAA
GTGGAGCATGCATGAAGGAGTCAGACGCTTCTTCTATTCTTTTCCCTGGCGCAGCTGGGC
CATCCTGGACTTGAACCAGAGACCTCGCCCGTGAAGTAAATCATCGCACCTATGGTCCAA
CCAATTGGGAGAGAATCAATAGATTCCTTTTCGGGAGCGATTCATCCTTCCCGAACGCAG
CATACAACTCTCCGTTGTACTGCGCTCTCCAAGTGTGCCTGTTCCCCCCTTCTTCCCTTA
CCATGGCAAGTCTTTGTGAAATAACCCGATGAGAAGAAAAAAGAAGGCGTTAAGAGACCC
TCCTGGCCCAACCCTAGACACTCTAAGATCCTTTTTCAAACCTGCTCCCATTTCGAGTCA
AGAGATAGATAAATAAACACATCCCATTTGATTTCAGCTTTCTCCAGACCTCGGGGAAAA
GCATGAAAAAAAAGGCTCGAATGGTATGATCCCTCCGTCACCCCAGAATGAAAGGGGTGA
TCTCGTAGTTCTTGGTCTGTGAAGATGCGTTGTTAGGTGCTCCATTTTATTTTCCCATTG
AGGCCGAACCTAAACCTGTGCTCGAGAGATAGCTGTCCATACACTGATAAGGGATGTATG
GATTCTCGAGAAGAGAGGAGCCATGGTGGTCCCCCGGACCGCCCGGATCCCACGAGTGAA
TCGAAAGTTGGATCTACATTGGATCTCACCTGAATCGCCCCATCTATCCTCCCTGAGGAG
AAGTTTGGTTTCAAACCCCGGTTCGAACAGGAGGAGTACGCCATGCTAATGTGCCTTGGA
TGATCCACATCTCAGGGTCAGGCGCCGATGAGCACATTGAACTATCCATGTGGCTGAGAG
CCCTCACAGCCCAGGCACAACGACGCAATTATCAGGGGCGCGCTCTACCCACTGAGCTAA
TAGCCCGTCGTGCGGGCCCCCCACTGGGGGCCCACTATGCCAAAAGCGAGAGAAACCCCA
TCCTCTTTTCCTTTTTTCGACCCCATGTCGCCACACAAGGGGCATGGGGACGTAAAAAGG
GGGATCCTATCAACTTGTTCCGACCTGAGATAATAAGCTCATGAGCTTGGTCTTACTTCA
CTGTCGAGAAACGAAAGAAGACTTCCATCTCCAAGTTTAACTCAGACGTAGCTCCCTTAT
TTTTTTTTTTGGGTGTGAAGCAGTGTCAAACCAAAATACCCAACAAGCATTAGCTCTCCC
TGAAAAGGAGGTGATCCAGCCGCACCTTCCAGTACGGCTACCTTGTTACGACTTCACTCC
AGTCACTAGCCCTGCCTTCGGCATCCCTCCTTGCGGTTAAGGTAACGACTTCGGGCATGG
CCAGCTCCCATAGTGTGACGGGCGGTGTGTACAAGGCCCGGGAACGGATTCACCGCCGTA
TGGCTGACCGGCGATTACTAGCGATTCCGGCTTCATGCAGGCGAGTTGCAGCCTGCAATC
CGAACTGAGGACGGGTTTTTGAGTTAGCTCACCCTCGCGGGATCGCGACCCTTTGTCCCG
GCCATTGTAGCACGTGTGTCGCCCAGGGCATAAGGGGCATGATGACTTGACGTCATCCTC
ACCTTCCTCCGGCTTATCACCGGCAGTCTGTTCAGGGTTCCAAACTCAATGATGGCAACT
AAACACGAGGGTTGCGCTCGTTGCGGGACTTAACCCAACACCTTACGGCACGAGCTGACG
ACAGCCATGCACCACCTGTGTCCGCGTTCCCGAAGGCACCCCTCTCTTTCAAGAGGATTC
GCGGCATGTCAAGCCCTGGTAAGGTTCTTCGCTTTGCATCGAATTAAACCACATGCTCCA
CCGCTTGTGCGGGCCCCCGTCAATTCCTTTGAGTTTCATTCTTGCGAACGTACTCCCCAG
GCGGGATACTTAACGCGTTAGCTACAGCACTGCACGGGTCGATACGCACAGCGCCTAGTA
TCCATCGTTTACGGCTAGGACTACTGGGGTATCTAATCCCATTCGCTCCCCTAGCTTTCG
TCTCTCAGTGTCAGTGTCGGCCCAGCAGAGTGCTTTCGCCGTTGGTGTTCTTTCCGATCT
CTACGCATTTCACCGCTCCACCGGAAATTCCCTCTGCCCCTACCGTACTCCAGCTTGGTA
GTTTCCACCGCCTGTCCAGAGTTGAGCCCTGGGATTTGACGGCGGACTTAAAAAGCCACC
TACAGACGCTTTACGCCCAATCATTCCGGATAACGCTTGCATCCTCTGTATTACCGCGGC
TGCTGGCACAGAGTTAGCCGATGCTTATTCCCCAGATACCGTCATTGCTTCTTCTCCGGG
AAAAGAAGTTTATGACCCGTGGGCCTTTACCTCCACGCGGCATTGCTCCGTCAGGCTTTC
GCCCATTGCGGAAAATTCCCCACTGCTGCCTCCCGTAGGAGTCTGGGCCGTGTCTCAGTC
CCAGTGTGGCTGATCATCCTCTCGGACCAGCTACTGATCATCGCCTTGGTAAGCTATTAC
CTCACCAACTAGCTAATCAGACGCGAGCCCCTCCTCGGGCGGATTCCTCCTTTGCTCCTC
AGCCTACGGGGTATTAGCAGCCGTTTCCAGCTGTTGTTCCCCTCCCAAGGGCAGGTTCTT
ACGCGTTACTCACCCGTCCGCCACTGGAAACACCACTTCCCGTCCGACTTGCATGTGTTA
AGCATGCCGCCAGCGTTCATCCTGAGCCAGGATCGAACTCTCCATGAGATTCATAGTTGC
ATTACTTATAGCTTCCTTGTTCGTAGACAAAGCGGATTCGGAATTGTCTTTCATTCCAAG
GCCTAACTTGTATCCATGCGCTTCATATTCGCCCGGAGTTCGCTCCCAGAAATATAGCCA
GCCCTGCCCCCTCACGTCAATCCCACGAGCCTCTTATCCATTCTCATTCAATCACGGCGG
GGTAGCAAATCAAAATGAAAAACTCACATTGGGTTTAGGGATAATCAGGCTCGAACTGAT
GACTTCCACCACGTCAAGGTGACACTCTACCGCTGAGTTATATCCCTGCCCCCATCGAGA
AATAGAACTGACTAATCCTAAGGCAAAGGGTCGAGAAACTCAACGACACTATTCTTGAAC
AACTTGGGGCCGGGCCTTCTTTTCGCACTATTACGGATATGAAAATAATGGAAAAATAGG
ATTCAGTTGTCAACTGTCCCTATCGGAAATTAGGATTGACTACGGATTCGAGACATAGCA
CATGGTTTCATAAAACCACACGATTTTCCCGATCTAAATCAAGCAGGTTTTACATGAAGA
AGATTTGGCTCAGCGTGTTCTATTCGATACGGGTAGGAGAAGAACCCGACCCGGTATTAT
GAAAAAAATAGAGGAAGCAGAACCAAGTCAAGATGATACGTATCAACCCCTTTTTTGCGC
CAAAAATCTGACCATTTCCGAAGGAACTGGAGTTCCATCTCTTTCCATTTCCATTCAAGA
GTTCTTATGTGTTTCCACGCTCCTTTGAGACCCCGAAAATGGACAAATTCCTTTTCTTAG
GAACGCATACAGGATTCGTCACTACAAAAAGGATAATGGTAACCCCACCATTAACTACTT
CATTTATGAAATTCATAGTAATAGAGATACATGTCCTACCTAGACAGAATTTGTAACTTG
CTATCCTCTTACCTAACAGGCAAATCTTTGCCTCCGTGGAAAGGATGATTCATTCGGATC
GACATGAGAGTCCAACTACATTGCATTGCCAGAATCCATGTTGTATATTTGAAAGAGGTT
GACCCCCTTGCTTCTCTCACGGTACAATCCTCTTCCCGCCGAGCCCCCTTTCTCCTGGGT
CCACAGAGACAAAATGTAGGACTGGTGCCAACAGTTCATCATGGAAGAAAGGACTCACTA
AGCCGGGATCACTAACTAAGACTAATCTAATATGAATTAATATGAATTAATACTAATATA
ATAGAAAAGAACTGTCTTTTCTGTATACTTTCCCCGGTTCCGCTGCTACCGCGGGCTTTA
CGCAATCGATCGGATTATATAGATATCCCTTCAACACAACATAGGTCATCGAAAGGATCT
CGGAGACCCACCAAAGCACGAAAGCCAGGATCTTTCAGAAAATGGATTCCTATTCGAAGA
GTGCATAACTGCATGGATAAGCTCACACTAACCCGTCAATTTAGGATCCAATTCGATATT
TTCCTTGAGAGGTATCGGGAAGGAATTGGAATGGAATAATATCGATTCAGACAGAAGAAA
AGGTTCTCGATTGATTCAAACACTGTACCTATGGGATAGAGGAAGAGGAAAAACCGAATA
TTTCACATAGTGCTTTTAATCAATCTGATTTATTTCGTACCCTTCGCTTAATGAGAAAAT
GAGTCCAATTCTAAAGGATCAACCCTATGGGACTTAAGGAATAATATAAAAAAGAGAGGG
AAAAATATTCATATTAATTAAATAAAATAAGTAAATAAAAATGAAGTAGAAGAACTCAGA
TTCCAAATGAACAAATTCAAACTTGAAAAGGATCTTTCTGATTCTCGAAGAATGAGGGGC
AAGGGGATTGATCGAGAAAGATCTCTTGTTCTTATTATAAGATCGTGATTGGATCCGCAT
ATGTTTGGTAAAGAGAATAATCTTCTCCTTTGAGAATAATCAAAAACGGAAAGTGTTCAA
TTGGAACATGAAAACGTGACGAAATCGGTCCTAGTTACTCTTCGGGACGGAGTGGAAGAG
GGGAGGGGATTCTCGAACGCGGAAAAGGATCCAATAACTTCGAAAGAATTGAACGAGGAG
CCGTATGAGGTGAAAATCTCATGTACGGTTCTGTAGAGTGGCAGTAAGGGTGACTTATCT
GTCAACTTTTCCACTATCACCCCAAAAAACCAAACTCTGCCTTACGTAAAGTTGCCAGAG
TACGATTAACCTCTGGATTTGAAATCACTGCTTATATACCTGGTATTGGCCATAATTCAC
AAGAACATTCTGTAGTCTTAGTAAGAGGGGGGAGGGTTAAGGATTTACCCGGTGTGAGAT
ATCACATTGTTCGAGGAACCCTAGATGCTGTCGGAGTAAAGGATCGTCAACAAGGGCGTT
CTAGTGCGTTGTAGATTCTTATCCAAGACTTGTATCATTTGATGATGCCATGTGAATCGC
TAGAAACATGTGAAGTGTATGGCTAACCCAATAACGAAAGTTTCGTAAGGGGACTGGAGC
AGGCTACCATGAGACAAAAGATCTTCTTTCTAAAGAGATTCGATTCGGAACTATTATATG
TCCAAGGTTCAATATTGAAAAATTTCAGAGGTTTTCCCTGACTTTGTCCGTGTCAACAAA
CAATTCGAAATACCTCGACTTTTTAGAACAGGTCCGAGTCAAATAGCAATGATTTGAAGC
ACTTCTTTTTACACTATTTCGGAAACCCAAGGACTCAATCGTATGGATATGTAAAATACA
GGATTTCCAATCCTAGCAGGAAAAGGAGGGAAACGGATACTCAATTTAAAGTGAGTAAAC
AGAATTCCATACTCGGTCTCATAGATACATATAGAATTCTGCGGAAAGCCGTATTCGATG
AAAGTCGTATGTACGGCTTGGAGGGAGATCTTCATATCTTTCGAGATCCACCCTACAATA
TGGGGTAAAAAAGCCAAAATAAGTGATTTTAGCCCTTAATAAAAATAAAACTGATTCTTG
AACCCCTTTCACGCTCATGTCACGTCGAGGTACTGCAGAAGAAAAAACTGCAAAATCCGA
TCCAATTTATCGTAATCGATTAGTTAACATGTTGGTTAACCGTATTCTGAAACACGGAAA
AAAATCATTGGCTTATCAAATTATCTATCGAGCCGTGAAAAGATTCAACAAAAGACAGAA
ACAAATCCACTATCTGTTTTACGTCAAGCAATACATGGAGTAACTCCGGGTATAGCAGTA
AAAGCAAGACGTGTAGGTGGATCGACTCATCAAGTTCCCATTGAAATAGGATCCACACAA
GGAAAAGCACTTGCCATTCGTTGGTTATTAGCGGCATCCCGAAAACGTCCGGGTCGAAAT
ATGGCTTTCAAATTAAGTTCCGAATTAGTGGATGCTGCCAAAGGGAGTGGCGATGCCATA
CGCAAAAGGGAAGAGACTCATAGAATGGCAGAGGCAAATAGAGCTTTTGCACATTTTCGT
TAATCCATGAACAGGATCTATATCTATACATCTCGATCAGAAAAGAATCAAGAGAAAAAG
AAAGAATCGGAATTGATCGATATATTTCTCGAAACAAACGAAAAGGAAACGAAAGATGAA
ACATAAATCATGGATCAGCTAAGCCCTCTCGGGGACTTTCTTAAGAATAAGAAAGAAGAA
CCTCATGTAAATACCATGGAATAAGGTTTGATCCTATTCATGGAGATTCCATAAATATTC
CATTCGAAAAATGGAAACAATTGGGATTTTTTTAGAAATTGGATGCAGTTACTAATTCAT
GATCTGGCATGTACAGAATGAAAACTTCATTCTCGATTCTACGAGAATTTTTATGAAAGC
CTTTCATTTGCTTCTCTTCGATGGAAGTTTGATTTTCCCAGAATTTATCCTAATTTTTGG
CCTAATTCTTCTTCTGATGATCGATTCAACCTCTGATCAAAAAGATATACCTTGGTTATA
TTTCATCTCTTCAACAAGTTTAGTAATGAGCATAACGGCCCTATTGTTCCGATGGAGAGA
GGAACCTATGATTAGCTTTTCGGGAAATTTCCAAACGAACAATTTCAACGAAATCTTTCA
ATTTCTTATTTTACTATGTTCAACTCTATGTATTCCTCTATCCGTAGAGTACATTGAATG
TACAGAAATGGCTATAACCGAGTTTCTCTTATTCGTATTAACAGCTACTATAGGAGGAAT
GTTTTTATGCGGTGCTAACGATTTAATAACTATCTTTGTAGCTCCAGAATGTTTCAGTTT
ATGCTCCTACCTATTATCTGGATATACCAAGAAAGATGTACGGTCTAATGAGGCTACTAT
GAAATATTTACTCATGGGTGGGGCAAGCTCTTCTATTCTGGTTCATGGTTTCTCTTGGCT
ATATGGTTCATCCGGGGGAGAGATCGAGCTTCAAGAAATAGTGAATGGTCTTATCAATAC
ACAAATGTATAACTCCCCAGGAATTTCAATTGCGCTCATATTCATCACTGTAGGAATCGG
GTTCAAGCTTTCCCCAGCCCCTTCTCATCAATGGACTCCTGACGTATATGAAGGAGTGTG
GTTCGTCTGATAAATTCCTACCTCTCTATCTATCTCTGAGATGTTTGGATTTTTCAAAAC
TCCATGGACATGCAGGAGAGAAATGCTATCCCCACTCGGACCAAGACAGAACTTTTACTT
GTTCAAATAACAATTAAGGTGAAGCAGGGTCAGGAACGACGAATCTCTTTATGATAAACA
GATCCGTTTTGCAAGTTCGTTATTACGGGTAGTTCCTACAAAGGATCAGACTAATGACGT
ATACAATACTTGAATTCTCGGTGTAGATGCTACATAGTTGGTTCTCATCCTTCAGAGACT
ACGAGTGTAATAGGAGCATCCGTCGACAAAAGGATCACCCTAAGATGATCATCTCATGGC
TATTGAGAACGAATCAAATCAGATGGTTCTACTTTCTGACTTGCTCCTACGGAACCAAGA
TCGAAAAGATTGAAAAAATCAGTCATTCACAACCACTGATGAAGGATTCCTCGAAAAGTT
AAGGATTAGTAATCTTTTTTAGAAATAGAATGGATTCGGTCTTATACATACGCGAGGAAG
GTAATCAAAAAAGAAAGAAGAGGAGTTCTTCTTTCTTTTATCACTTAGGAGCCGTGTGAG
ATGAAAGTCTCATGCACGGTTTTGAATGAGAGAAAGAAGTGAGGAATCCTCTTTTCGACT
CTAACTCTCCCACTCCAGTCGTTGCTTTTCTTTCTGTTACTTCGAAAGTAGCTGCTTCAG
CTTCAGCCACTCGAATTTTCGATATTCCTTTTTATTTCTCATCAAATGAATGGCATCTTC
TTCTGGAAATCCTAGCTATTCTTAGCATGATATTGGGGAATCTCATTGCTATTACTCAAA
CAAGCATGAAACGTATGCTTGCATATTCGTCCATAGGTCAAATCGGATATGTAATTATTG
GAATAATTGTTGGAGACTCAAATGATGGATATGCAAGCATGATAACTTATATGCTGTTCT
ATATCTCCATGAATCTAGGAACTTTTGCTTGCATTGTCTTATTTGGTCTACGTACCGGAA
CTGAGAACATTCGGGATTATGCAGGATTATACACGAAAGATCCTTTTTGGCTCTCTCTTT
AGCCCTATGTCTCTTATCCCTAGGAGGTCTTCCTCCACTAGCGGGTTTTTTCGGAAAACT
CTATTTATTCTGGTGTGGATGGCAGGCAGGCCTATATTTCTTGGTTTTAATAGGACTCCT
TACAAGCGTTGTTTCTATCTACTATTATCTAAAAATAATAAAGTTATTAATGACTGGACG
AAACCAAGAAATAACCCCTCACGTGCGAAATTATAGAAGATCCCCTTTAAGATCAAACAA
TTCCATCGAATTGAGTATGATTGTATGTGTGATAGCATCTACTATACCAGGAATATCAAT
GAATCCGATTATTGCAATTGCTCAGGATACCCTTTTTTAGTTTCTAGGGTCTATTTCTTA
GTTCAAGATCCCTCTTATTAACTGGAATCAAAGAATTAGTAGATCTGTTCCGCCCAAAAT
GGTAATGGGCTTTAGTTATGAACTTATAATCTATAATCTGATGATCGAGTCGATTCTATG
ATTATAAGTTCATTTCATACCGGACCAGACCGGAAGTTATATACATTCTCATTGTGAGAA
GGGGTCATTTGAGCGTATCTAAATAGATACTATGTTTACATATGGATCCCTACGTCGTTA
CATTCCAGTTAAGGCGTAATCGGACCTGCTTTTTACATATCTCTCGTTATTTGGGACCCT
ATTCACCTCTTTGGGCTTCTATTGAATCGAGAAATAGGTTTGATTGTCCATCTTTTTGAT
ATATTGGATATCTATATAAGGCATTCTCCGGATAATTCAAATTGAAGCAATTGGATGTCC
AATTAGGGCCTATATGACATGACCGATCAATAGAAATACCCCAACACTCCACTTTTGTCA
TGTATTCCATACATCACACTAGATAGATATCATATTCATGGAATACGATTCACTTTCAAG
ATGCCTTGGTGGTGAAATGGTAGACACGCGAGACTCAAAATCTTGTGCTCAAGAGCGTGG
AGGTTCGAGTCCTCTTCAAGGCATAATATGGAGAATGCTCATTGAATGAGCAATTCAAGA
AGAGAGCTCGGATAGCAATACCGATTCGATCCGAGCTCTCTTGGAATAAGTTCGGCAGCG
GATCACGAAATCTTGGTCATCTTCTCTATCTAATGAATGGGGAGTCTGCTTTAAAATTGA
AAATCGTCCGCCCTGCACGCACCCCCCGAGCATATGCTTCAACAGGAATCACACAAAGGT
AGATTATAAACCTATAGTAAAATGACCGCCCGTAACCCAGCAGATAAAGTACATTACATA
GTCCGTTTTAGGGATTGGCGACTTACCCATTCAGTGACTTTGGCACTGGACGTTCCCCTA
AACGGGTACTGTCGGGTCGGGTGAATTCAATAATAGACGCCTGTTGGCATTCCAGCCCTC
CCTTCGCCTTTCATGGCCACATATCTTTCCGGCTAAGGAATGGGAAATCCTTCTCCTGTT
CCATGAATCCAATTTGCATTTCATCCGGGAAAAGCCATCTTTTTCTCAACAATGCCTTTG
TCATTTGATCCAATAGTGTTCCGTTAGATAGGAACAGATTTGATAAATACTGATAACTCT
CGGATAGAGTATTAGAACGGAAAGATCCATTAGATAATGAACGATTGGTTCTAAGCCATC
TCTGGCGATTAATCAACAATTCGAAGTGCTTTTCTTGCGTCTTCTTGATAAACCAGCGTT
TATATAGAGATGTAGGAGGATTTGTTTGGGGAGTAAGAAGCCCTTTTGACACCTCTTCAT
CTGCAAATAATTCGCGATGTGAAAACACAGAGACAAGGGGCTGAGCTTTGAATAGGAAAA
AGAGTGGATCTGCAGGGTCCCAAATGAATTGGCTTATTCGAAAAAGGCCTTGTTCTTTGG
AAGATCTATCTCGTGTCTGGTACTGCACGGTTCCACTCTGCAAGAACTCCGAATCATTCT
CTTGAAGCTCATCCTCTTCATCATAAATGATCCGCTTGCCCCGAAATGACCTGGACCAAT
AGGGAAATCCCAATTCATTAGGCCTTTCGATACAATCAAATAGAAAGCCCCAAGGGCGCC
ATATTCTAGGAGCCCAAACTATGTGATTGAATAAATCCTCCTCTATCTGTTGCCGGTCGA
GGGCTCCTTCTCCTTCCCCCCTCTTCAAACTCCGATTCGTCTTTTTCATAGAGAAATCTC
TGATCAAGGATAGAACAAGATCCATTTTGCATCATATCTAAGGGATCCCTTGGTTCGGGT
CGAAGAAGCAATGTCACTCGATCCTTATCAAACTGACTGCATGTCCGCGAGGATCCCACC
AGAGCGCCTTCCACTTCTAATAGGCCACGAACTAGACCAGAATCATTCTCAACGAGTCCA
TAAGGAGTGATCCCATTTTTTCATCGGGTCCGGGTAGAGACCAAAGATCTTGAGTGACCG
ATCCGGCAGAACAACTCAAAAGATAAAGAAGTATCGTTAATTTCTTCATGCTCGTTCCAA
GTTCGAAGTACCAATTGTACAAATAATAATCCACTTCGTTACATGATTTCTTTTTCATAT
AGATAGATATAGGATCTATGGGGCAATTACTTAAAAGTACATTTTGTGCTACAGCCCTTC
CTATCTGATAGAAAAGGATCCCATGATCCTGGACCGATCTTACCTGGGATCGCAAATCCC
AAATTTGTCTATGAAGAGCGGATCTAATTGTATTAGTATCTATAATTGATTTCTTCTGTG
TAATACTAATCGATAGGGCCTCATTGGTAAGTGCTACAAGATCTCGTGCATTGGAACCCA
TGGTTATGGACCCGAATCCATTAGTATGGAACATTTTATTTTCCAAGTGAAATCCCCTAG
TATATGAAAGAGTGAAAAAGTGCTTTCGTTGTTGTGGAATAAGAAGCCTTCGTATCTTAA
TGCACGTATTTAATTTATTCGGAGCTATTAGAGCGGGATCCACTTTTTGGGGAATATGAG
TCGAGGCAATAACAAGAATATTTCGAGTTTCATAATCCCTGGAGAGAAGGTTCACTAATA
GACCTAGGGAGAAGTAATTTGACTGATTCACATCCAGATCATGAATGTTTGGAATCCATA
TTATGCAAGGAGACATTGCTTTTGCTAATTCGAATTGAAGGGTGATATAAAGTTGGTCTT
CATCTTCAGGCATCATATCCATAGTTAGCGCACTCATGCTAGTTAGCAGTTCCAGCTCCA
TATCAAGGATATCGTCACTAGCATCAATATCGTCAATATCATCAATATCGTCACTAGCAT
CAATATCGTCAATATCATCAATATCGATATCATCAAAACCTTGAGACTTGTTATCCAGGA
ACTTGTTCAGAAATACCGTAATGAAAGGGAAGATAGGAGTTTTTCGCTAGGTATTTGACC
AAATAAGAGCGTCCAGTTCCTATAGAACCTATCACTAAAATACCCCTAGAGAGGGATAAG
GCTAAGCGGAGCGAAAAGGGTTTTCCATGAGATGGGAAATGAAAACTATTAGCCCCACAC
GCAGTTTGTGAATAAGTGATTGTCTGATAATGAGCAAGGAATATCCGTCTTTCTGCTAAA
GAGGATGTATTGAACTCATAATTCATTAGATACTTTTTATGAATGTCAACTAAGTATCGT
AAGTAAATTGCTCCCGGTTGTTCAATCATTTGATAACCAGAGTCATTCTTTGATAAATGA
TCACTATGAGTCAGACTCAATAAAATTTGATCAATCCTTTTTTCTGTCGTTAAGGTGGAG
AACTGAACCAAGAATTCTCTTTTTTCATCATCAATTGAATCACTGTTTGCAACCCAGGAT
TCTATTTTATCATCAATCCAGTCCCCGTTCACGTTTTTTCTTTTTCTTATCAACGAATAG
ATCTCTTTACTTGTATGACTTAGATGTCTCGTATTTCTCGAAAAAGTGATTCGATTGATG
GGATTTGGTATGATACTTATGAGATCGATGATATCGATGAGATTGATCTTCAAATATTTC
TTCTTAGAGCGTATTGATTTGACCCCGGGACCACCACCCAATAGCATGTTGCCACCTAGG
GAATCTCCTAATTGTTTCAGAGCAACTAGAAAGAGATTCTTTAACCAGAAAGAATTCGGT
TCAGATGTAGGATACCTATCCAGAAGTTTTCGCAACTCAATCATAGATGATGGAATCATC
AAAGATTTGACCTTCTCGAACTCTGTCTGTAACTCACTAGAGGCCCCGAAAACAAAGAGA
AGATGTGTACAAACGAGATATGCAGCAACAAGAAGAAGGAAAAGGATTGCATAGAGGAAC
TCCCGAACATTTGTCAGATGTGTCGATATCAATGGTGACTCATTATTTCGATGACTCATT
TCTTCGGACAGAAGAAGATTATGAAAACACTTACTCGAAATCTCACTTATCAGATTCCAT
TGTGGAAGACATAATTTTTTCTGAAGAATTCGCCATGATATATCTGATCCATGCATAATA
TCATGAAAAATGGATACAAATTTTTGACTGCTACTTAGTATCGGCAATAGGTCTGAAAAA
GTATCTAAAAATAAAAACTTTAGATATCTGTACCCTGTCGAAGTAAGGAACCATGGCATA
TATGTTTGGAATAGATTCCATTTTGAGAGAGTTGAATAAGCACTATCTCGTTCTCGTTGA
AAAGTTCTATACATCTGCCCTTTCTCAACGCATTTCTTTAGACAAAGACTCCGTTTTTTC
CTCTTTTCGGATGGTAAATATTTTTCAGAACATGGAGTGTGAATCAAACCCATGTTTGAA
TTGAAATTGAGATACTGATACAAGTTCTTCCCTTCTGAATCAGATAGATTCATATCTGAA
AGAGGTTGACAATAAGTTCTTTCAAAATTGACTATTTGTCCCTCTGTTAGAGGTGTTCCA
GAAATGTCGGCGATCGAGTAAATAGCTCTACGAACGAGTGGATTGGATCGACTTGGAAAA
TGGAAAGATTTGTACAAGTTATACGTTTCGTCACCACTTTGTGGAAAAGCCTTAGGTATT
AATATGTTAGATACCTGTGACTCGATTGCTGAAATAGTATCTCTCCCCCAAAAAGCATGT
TTTTTTTTACCGACGCACAAAGAAAATATTTTGTTGCGAATGAACAAGATATTGAGGAAT
TGTCCATACGTAAAATCATAATTATTGATACGGGCCTTTTCCACATAAAAGGGGAATCTT
TTGTTACAATCGAAGCAGAAGTGATGTGGATTATTCAAGAATCGAAGTTGATTTGCTTTA
TAAAAAGAAGATCTCAATGAACTTCTATGAAATGATTTCACGGGATTCAGCCAATTGTAT
TGATCGTGGAATATCATTGATAAATAGGAATCCGTGTTATAAAAGGATTTCCTGCAATTA
GTTCTAGTATGGAATGAGTCAATCATCCACTTTGGTATCTTATTGAACAAAAACGGTGAT
ATTGTTCCTCCATTGATCAATAATTTTGATTTTTGGCAAGTCTCATGATCATCCAATAAG
AAGGGTTTCAATTTTTTCAAATGAACGATTTGAAGACCTATTGATTCTAAAAACTGTGGA
TCATTCGGACCTTTCAATTCATAGATGTGGATCTCGGACCTATGAATGGGGATATTCCCG
AAACTGACAAACAAAAAAGGAAGTGAGTTAGACAAAAAAGAAGCAACTTGGACAAAAAGA
AACGAAGTGGCTTAGACAAATCTTTTTGTCGATAACCTCAGACCAATCAATCGAATATGG
ATTAATACGTAATCGATCGAACACTACTTGAAAACGGCTCTTCTGCTCAGAAACGAAATG
TTCCAAATGTTCCTGGAAATTATTGCTCCCAGTGGACCATTTGTATCTATATGCATCAGG
ATCCCGATTCATTAATCTCTCGGTTCGAGAAAAAAAAATAAGAGGATCGAACCATCTCTT
CTGACTCTTTTTCAAATTCGATAAATGTTGGTTGATCGTATATTTCATTAGAGTTCTATG
ATTCAGAGTATCCTTTCCTATTTGATCCCTTTGAATTCCATATTCAAAGTTGCGATCGGA
TCTATTCATTAAAAAGAATCGATTCAATACATTTATTATGTACCTATGGATGCTATGTTG
GATTTGAATCAGATTTCGGATCAATCTATATTGATTGATTGCCTCCATTATGTTGTTGCT
AGCAAATACCACTATTTTTGGTTTTGGCTCTTCCAAATCATTCCCGCAGGAGATCCGGAC
CTTTTTTTTCTGATCCTTCGATAAAAAGATTCATTCTCTTCATAAAAAATAGGAAGTAGA
ACCAATAAAGATGTCGTTTTCCATTCATACCTGGAGTTGAATACCCCATTCAAGAATTGT
TTTGGATCCAATCCATAGGAATCAATAGAAAAGGCAAATCTCTTATGATACACCAGATCC
GGCTCGGTTATTGATAGAGTGAATAAATCTGCCATTTCTTGAAATCTCTCTTCTGATTCA
AAATCGTGGTGTAACGCGTATCCTCCCCCTGTTCCGGTCATGGAATAGATGAAATAAATC
AAAAAATGGATTTTTGTTCAAGAATGAAATCTTGTCGGAACTGTCCATATCCGGTTCATC
TTTCGGAACCATATCACATCCCGAATCTGATGAAATAGGATGAATTGAGACGGTATTTTG
TAAATACGTAATTATCTTGAATAGATTAACCATTTCTTTATTTTCCGATCGCCTGAGAAA
AGAAAGATCTTGTTGTTTCTTCAACAATTTCTGATCTCTAGTGGACCTCTCAGTAGGATT
CGAACCCAGATGAAGTTCTGACCATCTGTCAGAGAAAAAAGAACGAACGGATCTTGTAGG
ATTCCCAAGAAATTCTTCGATTTCTTCCGGAAGCAGATGATTAATCATCTGCTTCTCGCG
TTCCGTGAATAGCCGGGACATTGAGGAATATCCAGAAAGGCATTTCGGGAATCGGTTTGA
TTCTATCTCTGTTCCTTCCGTTTGAAGAAAGGAAGGATCCCAAAGAATCGATCTTTCTTT
TAGTTGTTGAATCTCTCTTTGATTGATCCATGTGTGATATTCCGAATCCTCATTACTAAT
GGAATCAAAATGATCTCTGGATTGATCAGAAGATCCTTTCAATTGGCTAGAATCCCTTAC
TTGAACGAAACTAGATCTTGTGGAATCATCCCTATAATATACAAAGAAAAACTCCAGATA
TTTGAGATCTTTCTCTTTGAATAATATCTCAATTCCAGCGACGGTTTCATTAGATATCTT
ACAACTAGAATTGCTCTTTTTCCGATCCAGTCCCTCCACCACCGCGAACCCCAGTTAGAT
TCAGGCATGCTACACTTTTTAGTTATTGGGAGAACCCAAGTACTCTCTTTCGGATTCAGG
AAAGAACTCTCATAGATCTTTTTTCCTTTTGGAAGATACAGAAGCGAAACAATCAACCTA
TTGATATTAGAAGACCCAACGGATTCTTCCAATGTATCATTTCTGGGTCCAATGGAATTC
ATAGGTATAGGAAGAAGCCCTATCAAATAGAGATTTTTTCTTTCGACCATATTTCGATTG
TTAATACGATATATAAGGACCGCTACTCCAAAGAGTATTACACCCTTGATCGTGAAATAT
CGATTGCTTGTTGAACCCTGTGAATTGTGTGAAAGTAGGATACTCCAAATTCGGGAGTCA
AAAAGTTTTATAAAACGTTCTTGGTGGAAAAAAATGTGAATGAAAGATCCCACTGAATTG
AATTGGGTCCAGGAATCTAAGAAATAGTGAGAATTCTTGATCTCTCTCAATATCTCTCTC
AATTCTAAAATCCAGGACTTGAATTCATGTCCTGTCATTAAATTCCTCCTGATTTATTAG
AACTAAAAGAATTCCATTTAAGCATCTCATTGCTTTAGTTGAAAGATTCCATTTGAATTG
GAATCTGGTCATTCACTATGACCCGCTAAGCATCCATGGCTGAATGGTTAAAGCACCAAC
TCATAATTGGCGAATTCTGTAGGTTCAATTCCTACTGGATGCACGCCAATGGGACCCTCC
AATAAGTCTATTGGAATTAGCTCTGTATCAATGAAATCTCATCATCCATACATAACGAAT
TGATGTGGTATATTCATATCATACTATATGAACAGTAAGAATTAGTAGTCTTATTGAGAC
TAGAACTCATAGGGAATCAAATCTATTTATGGATGGAATCAGGTATGCAGTATTTACAGA
CAAAAGTATTCGGTTATTGGGGAAAAATCAATATACTTCTAATGTCGAATCAGGATCAAC
TAGGACAGAAATAAAGCATTGGGTCGAACTCTTCTTTGGTGTCAAGGTAATCGCGATGAA
TAGCCAGCGACTTCTGGGGAAAGGCTAGAAGAATGGGACCCATTATGGGACAGACAATGC
ATTACAGACGTATGATCATTACGCTTCAACCGGGTTATTCTATTCCACCTCTTAGAAAGA
AAAGAACTTAAATCAAAATACTTAATAGCATGGCGATAAATTTATACAAAACTTCTACCC
CGAGCACACGCAATGGAACCGTAGACAGTCAAGTGAAATCCAATCCACGAAATAATTTGA
TCTATGGACAGCATCATTGTGGTAAAGGTCGTAATGCCAGAGGAATCATTACCGCAGGGC
ATAGAGGGGGAGGTCATAAGCGTCTATACCGTAAAATAGATTTTCGACGGAATGAAAAAG
ACATATATGGTAGAATCGTAACCATAGAATACGACCCAAATCGAAATGCATACATTTGTC
TCATACACTATAGGGATGGTGAGAAGAGATATATTTTACATCCCAGGGGGGCTATAATTG
GAGATACCATTGTTTCTGGTACAGAAGTTCCTATAAAAATGGGAAATGCCCTACCTTTGA
GTGCGGTTTGAACTATTGATTTACGTAATTGGAAGTAACCAATTAGGTTTACGACGAAAC
CTAGAAATCGATCACTGATCCAATTTGAGTACCTCTACAGGATAGACCTCAACAGAAAAC
TGAAGAGTAACGGCAGCAAGTGATTGAGTTCAGTAGTTCCTCATATAAAATTATTGACTC
TAGAGATATAGTAATATGGAGAAGACAAAATTGTTTCAAGCACCGACAGAACCGGAAGCG
CCCCTTCTTTCAAAGAGAAGAGGACGGATTATTCACATTTCATTTGATGGTCAGAGTCGA
ATTGAAAGCTAAGCAGTGGTAATTCTAAAGATTCCCGGGGGGAAAATAGAGATGTCTCCT
ACGTTACCCATAATATGTGGAAGTATCAACGTAATTTCATAGAGTCATTCGGTCTGAATG
CTACATGAAGAACATAAGCCAGATGATGGAACGGGAAGACCTAGGATGTAGAAGATCATA
ACATGAGTGATTCGGCAGATTTTGATTCCTATATATCCACCCATGTGGTACTTCATTATA
CCATATATATAAGATCCATCCGTATAGATATCACCATCTACATCCAGAAAGCCGTATGCT
TTGGAAGAAGCTTGTACAGTTTGGGAAGGGGTTTTGATTGATAAAAAGAAGAATCTACTT
CAACCGATATGCCCTTAGGCACGGCCATACATAACATAGAAATCACACTTGGAAAGGGTG
GACAATTAGCTAGAGCAGCGGGTGCTGTAGCGAAACTGATTGCAAAAGAAGGGAAATCGG
CCACATTAAAATTACCTTCTGGGGAGGTCCGTTTGATATCCAAAAACTGCTCAGCAACAG
TCGGACAAGTGGGGAATGTTGGGGTGAACCAGAAAAGTTTGGGTAGAGCCGGATCTAAGC
GTTGGCTCGGTAAGCGCCCTGTAGTAAGAGGAGTAGTTATGAACCCTGTAGACCATCCAC
ATGGGGGTGGTGAAGGCAGGGCCCCAATTGGTAGAAAAAAACCCACAACCCCTTGGGGTT
ATCCTGCACTTGGAAAAGAACTAGAAAAAGGAATAAATATAGTGATAATTTGATTCTTCG
TCGCCGTAGTAAATAGGAGAGAAAATAGTAAATAGGAGAGAAAATAGAATTTCTTTCTTC
GTCTTTACAAAAAAAAATAGGAGGAAGCTGTGACACGTTCACTAAAAAAAAATCCTTTTG
TAGCGAATAATTTATTAAAAAAAATAAATA
>Lvulgare_Nanopore_hybrid_denovo
TTATTTGGGCGAACGACGGGAATTGAACCCGCGCATGGTGGATTCACAATCCACTGCCTT
GATCCACTTGGCTACATCCGCCCCTCTACTATATATCTATCTAGTATAGTATATTATCTA
TATTTTTACCTCAACATAAAAAAGAGCATATTATTTCTTTTTTATTTATGAAATCAAATA
TATATATATTATATGAATTCTAAATAAATAAAACTTCATAAAAATAATAGAATATACAAA
CCCATAATATAAATGAATACAAAGAGAAAACACGCGAATCGAACCAAACTATAAAAAGTC
CTTATTATTTTTAAAGAAACTGTGTAAGGCAAATAGTACTAAATAAAAAAAGGAGCAATA
ACGCCCTCTTGATAAAACAAGAGGAAAGCTATTGCTCCTTTTTTAGTTCAAAAACTCCTA
TACAATACAATCAGACCAAAGTCTTATCCATTTGTAGATGGAGCTTCAATAGCAGCTAAG
TCTAGAGGGAAATTATGAGCATTACGTTCATGCATAACTTCCATACCAAGGTTAGCACGG
TTAATGATATCAGCCCAAGTGTTAATTACACGGCCTTGACTATCAACTACTGATTGGTTG
AAATTGAAACCATTTAGGTTGAAAGCCATAGTGCTGATACCTAAAGCAGTGAACCAGATA
CCTACTACAGGCCAAGCAGCTAGGAAGAAATGTAAAGAACGAGAGTTGTTGAAACTAGCA
TATTGGAAGATCAATCGGCCAAAATAACCGTGAGCGGCTACGATATTATAAGTTTCTTCT
TCTTGACCGAATCTGTAACCTTCGTTAGCAGATTCATTTTCTGTTGTTTCCCTGATCAAA
CTAGAGGTTACCAAAGAACCATGCATAGCACTAAATAGGGAGCCGCCGAATACACCAGCT
ACGCCTAGCATGTGAAATGGGTGCATAAGGATGTTGTGCTCAGCCTGGAATACAATCATG
AAGTTGAAAGTACCAGAAATTCCTAGAGGCATACCATCAGAAAAGCTTCCTTGACCAATT
GGGTAGATCAAGAAAACAGCAGTCGCAGCTGCAACAGGAGCTGAATATGCAACAGCAATC
CAAGGGCGCATACCCAGACGGAAACTAAGTTCCCACTCACGACCCATGTAACAAGCTACA
CCAAGTAAGAAGTGTAGAACGATTAGTTCATAAGGACCACCATTGTATAACCATTCATCA
ACGGATGCTGCTTCCCAGATTGGGTAAAAATGCAAACCTATAGCTGCAGAAGTAGGAATA
ATGGCACCTGAAATAATATTGTTTCCGTAAAGTAGAGATCCAGAAACAGGTTCACGAATA
CCATCAATATCTACTGGAGGAGCAGCAATGAAGGCGATAATAAATACAGAAGTTGCGGTC
AATAAGGTAGGGATCATCAAAACACCAAACCATCCAATGTAAAGACGGTTTTCGGTGCTA
GTTATCCAGTTACAGAAGCGACCCCATAGGCTTTCGCTTTCGCGTCTCTCTAAAATTGCA
GTCATGGTAAAATTTTGGTTTATTTAATTATCAGGGACTCCCAAGCACACAAATTTTCAA
ATGGAAAACTAAAGGCTTGTTATTCAACAGTATAACATGACTTATATGCGCGTGTCAACC
AATATCTATATCTATCTGGATATATTTCAAATTTGAAAAATCTATACGCTATACATATAA
TATAATTTAACTATGACAATGGGTTGCCCGGGATTCGAACCCGGAACTAGTCGGATGGAG
TAGATAATTTCCTTGTTAAATAAGTAAAAATCCCTCCCCAAGCCGTGCTTGCATTTTTCA
TTGCACACGGCTTTCCCTCTGTATACATCTAAAATTTCTTCATTAAACAAGAAAAGATTG
AATACTTGGTTGATTTAATCCTTACTACATCAACATTTCAGAATAGAAATAAATAATTTT
TTTTTCTTTTTTTTTTTAGCTCTTCTTTATTAATTTAATTATTATTTATATATATTAGAT
TATTTAGTGATCAAATTTTGATTTATAACATTTCATAATGAATAATTCATACATTTCATA
ATGAATCATTCATGATGGGCCAAATCATTGATACAAATAATATCCAAATACCAAATTCGC
CTTCTAGATAACCTTCGCGAAATAGAAGAAACTCTCGGAAAGGTCAAGGAAAAAACTTGT
TCTTCTTCCATAAAGAATTCTTCCAATAATTCCGAACCAAATCTTTTCAAAAAAGCACGT
ACAGTACTTTTATGCTTACGAGCTAAAGTTCTAGCACAAGAAAGTCGAAGTATATACTTT
ACTCGATAGAAACTCTTTTTTTTTGAAGATCCACTATGATAATGAGAAAGGTTTCTGTAT
ATACGCCCAAAGCGCTCAATAATATCAGAATCTGATAAATCGGTCCAAATCGCCTTGCCA
ATAGGATGCCCCAATGCGTTACAAAATTTAGATTTAGCCAGTGATCCAATCAGAGGCATA
ATTGGAACAAGAGTATCAAACTTCTTAATAGCATTATCGATTAGAAATGCATTTTCTAGC
ATTTGACTGCGTATCATTGAAGGATTTAGCCGCACACTTGAACGATAACCCAGAAAGTCA
AGGGAATGATTGGATAATTGGTTTATAGAAATCCTTCCTGGTTGAGGCCACAGGTAAAAA
AAAGATTTCCAGAAATTGACAAAGTAATATTTCCATTTATTCATCAAAAGAAACGTTCCT
TTTGAAGCAAGAATTGATTTTCCTTGATACCTAACATAATGCATGAAAGGATCTTTGAAC
AACCATAAATTTGCTTGAAAAGACCTGACAAAGACTTCTGCAAGATGCTCGATTTTTCCA
TAGAAATTGATTCGTTCAATAAGGGCTCTAGAAGATGTTGATCGTAAGTGAGAAGACTGG
TTACGGAGAAAGAGGAAGCCAGATTCATATTCACCTACATGAAAAGTATATAGGAAGAAG
AATAATCTGTTTTTTCTTTTTGAAAAAGAAGAACTAACTTTCTTTGAATTTGAAGTAATA
AGACTATCCCAATTATGACACTCATGGAGAAAGAATCTTAATAAATGCAAAGAGGAAGCA
TCGTTTATCCAATAGCGAAGAGCCTGAACCAAGATTTCCAGATGGGCTGGGTAAGGTATT
AGTATATCTAATACATAATTTAAATGTGAAAAGCTGTCCTCTAAAAAAGAAAATATTGAA
TGAATTGATCGTAAATTATCGAATTTAACTGCCCCTTTCTTTTCTAGGGAAGATATTAAT
CGCAGAGACAATGGAATTTCCAGAATGATTGAAGAAACCTCTGACATTACTTGCGAATAA
AAAATATTTTTGTGCCCCAATTGTTTAGAATCATTAACAGAAAGAATAAAATGATTCTGT
TGATACATTCGAATGATTAAACGTTTCACAATTAGTAAGCTGAATTTATTGTCATAACCT
ACATTTTCCAACAAAATAGATCTATTTAAACCATGATCATGAGCAAGTACATAAATATAC
TCCTGAAAGATAAGTGGATATAAGAAAGCGTGTTGTTGAGATCTATCTAGCCCTAAATAG
TTTTGGAATTTCTCCATTTGAAATTCTCTTTAAACGAAAGGTAGAGGATTTTTGGGGTTA
TAAATGATACATAGTGCGATACAGTCAAAACAAGGTATTATAGTACAAACCAAATAGATA
CCTCGGATCCAGATAAACTTATCAACGGATTCTCTATCCTCTCTTTTTCCATTTAAATTT
AAGTATTTATGTTCGTTTTCATTATAGGATAACAAGATGATTAGAAATCCTTTACTTTTT
TCAACCTAATCGCTCTTTTGATTTTGGAAATTTTTTATCAATATACTGTTTCTTATACAC
ATAAGTTTCCATTATGAAATGGAGAATGATAATATTTAGGATTCATTAAAAAATCAAGAA
TAAATTCCTGGGAGAAAGCCTTCCCGTATTGGGCACTAATATTTTTTTAACGTCTAATTA
GATCGGGTAATCGTTCAAATTACGAACGGAAGCTCGTTGCTTTTTCTTTCCCTAAAAAAA
AAAATGAAATGAATTGAAGCTTTGGGGCCCTATCCATTTATTAATTCGACCCAACTTGAA
ATTGACTTTGGTTTCCTACCTTTCAATAAATTAAAGAAGGCTTTGTACCGAGCCGGAAAG
AATAAAATATTCTCAAAACTCTTAATTGATACGACATGCTGTTTTTTCCATTCATTCCCT
TTCAGGATCAGTCGTGGTCTTACAAACTTTACCGATGGTATGGACGAATCCCTCGCTTCA
TCTAAATGTGTAAAAGATCCTAGCCGCACTTAAAAGCCGAGTACTCTACCGTTGAGTTAG
CAACCCAAATAGAAAAAGGGATATGTAGATACAATCAGAATAAAAAAAAAAAATTCTTAA
ATCAAAGCATTAATCTACGAAATAAAAAATAGAAAAAAAAAATGTAAAAAATGTGGACCA
TCCCCTATTTCTATGTTATACACTTTTTCAATCAAAAATCCGGGTATAAAATCCAACGAA
CCCATCATTTGAATCAACAGGTAAAAAATCAAACCTATGGGACGGAAATAAATAGAACTG
CGTATCACGATGAATTATATTTGTTCGATACAATGTTGTCAATATAAACGTTAAGAAAGG
AATAAGATGAAAAAAAAAACAAGAAGTTAAATCAAAAGAATAGTAAAAAAGGGACTTGTG
TTGGATTGGCACTGCATATAAATTAAATATAATATAAATATAATATAAATATAAATGAAA
TATATACTAAAAATTTTAGTTTAGATGGAGAATAAACAAAGAAGAAGTAGAAAAAGTATT
TATGCAATCAAGAGTGTATTGAATCCATATAGAATAAAGAACTTCGATTCCTTGTTTCTT
ACTTGATATTAGAAAAACCATCCAATTGCAGGTAATGCCAAAATATTTCTATTTTGTGAG
GATGAATCCAAGTAAGGGTTTCCTTAGAAAAGGCTTCTATCAAAAAAGATTCTATAAAAA
CAATGATAACTAGATACGAATAGAAGAAGAAAAGAATAGAAGAAGAAAAGAAGGAAATAA
AAAAACATAGTATAGAAAAGATATCCAAAATGATATAGAAATCATTATCCTACCCTTATT
TTTTATTTCCTTAATTTAATTGAATTTCATTTGATTAGGGCAAAACCTCTGCCTTTTTTA
AAATATCCTGAACAGTTCCTGTAGGCTGAGCACCTTTTTCAAGGAAATAGAGAATAGCGG
GAACGTTTAAATAAGTTTGATTCTTAATCGGATCATAAAAACCCACTTTCTGAAGATCTC
TTCCTTCTCTTCGAGATCGAACATCAATTGCAACGATTCGATAGACGGCGCATCGGGATA
GATGTAGATGAAAAAGAACCCCCCCCTAGAACCGTATAGGAAGTTTTCTCCTCGTACGGC
TCGAGAAAAAATGATGTTTTGTCTATGGATAAAATTAGAATTAGAATAAATAAAAAATCT
GTAAAATGAATTAGCCTATAATATCATTTCAAATTTCAATTTCAATTTAACTCATAGTCA
TTTTTATTTAGCTTCCTTACTGAAAAAAAAAAAATCATTTGTACTCATAACTCAAGTTCA
ATATATATATAATATAATATTCTCAAATATATTAAAGATTTTTCTTTATTTTCTTTAAGA
TATTTTTTTTATTTTTTTTTATTGAGTGGTCTTTAACCCACCGTTTTTGTCTCGTTTAAA
ATTTATTTGGATTCTTTATTCGGATCCGTGAGACAATTGAAGTGGTGTTTCCTTGTTCTG
GGATCCTTTATTTTTGTTTTAAATCATTGGGTTTAGACATTACTTCGGTGCTTCTTAATC
CTTTCAAAATGGTAGCAACATACCCCTTTTGGGATTTCTTTCTATCAAAGAATCATACCG
AGGTTGATCCATGCGCGATACACTGTTGATCGAAAAAGTTTTAGCCGTTCCAACAATTTT
GAAAATGTGTTCGAATGGAATGCTTTCAATTTCTATATCGAAGATATACTTACGAAGTTG
TTCCAATTTATTAATTGGCATTAACCCTAGATCGTTGCCCCTGAGAAATTAATAAATACT
TTCTACTCGAGCTCCACCATGAACTATTTACATTAGAACCCAAGAAAAAAAAAAAAGGGT
TCGAGTAGAATAGAACAAACGACGTCGAGCCAAGAGCACCTTCATTCCTATATAAAATGG
TGGATGTAACAATAAGAATCCACACCGGATCGTGTCCTTCAAGTCGCACGTTGCTTTCTA
CCACATCGTTTTAAACGAAGTTTTACCATAACATTCCTCTAATTTGGAACCAGTATGGAA
TTGATTCAATTATGGAATCATGAATAGTCATTGGTTCAGTCGGTACAGAGACATAGTTAT
TAAATATTTAATAACATAGATAATAAAGATTTTTCTGAATAAATTTTAGCAAAATGCCTT
CTTTTTTTGTCTGAATAGAACATTTTTCTATAAATGTATATCTCAAAAAAATATCTAACA
GAAATATTAACAAATCAAAATATCGAAATAACATAACTAACAGAAATCGCACAAATAAAA
TAAATAAATTCTATTTGACTCTTCCTCTTCAAGTGACTCAATAAGATAGACTGACCATTT
CCAACTTACCAACCTAGAAGGAATCATTACAAATCTTGTCTTGAATCATTACAAATCTTG
TCTTGATAGTCGAAAAAGTTTTATACTTCTACATCATTATTTGAGTCAAGTTTTACTCCT
TTTTTTTATCATAAAAAAGCAAGATCCCCGTGTGTGTGTGTGTTTTTTTTATTTTTCAAT
CGAATTGTCAATGATGCAACGCAAATAAGCTAAATGGATCGAACAATAAAAAGAAATATC
ATTGTTAAATATTTTAATTTTCATATTTTAGGGATGCAATTTTGTTTTCACAAAAATGGA
AACACTATTGTCACTGAAATAGGATAACCATACATACCTATAGGCTAAGCACTTCCTCTT
TTATATGTATTTTCATATTTTTTTAACCTCAGGTTAAGTAATCCTGTGATCGATGCCCCA
TTTTCTATGGGTTACAAAAGGGTTCAGTTACTTTTGCGTGCCATTTGAACTCGATTTAAT
TTGGTTTGTGAAAAACTCAGATATGATTCCGCAAAGAATAAAAAAAGTCTACCCAAACCT
TGAAACAGAACCTTGTTGAACAAAAAAGAAGTATTAGAATCCAATGGATATGCTCTGGGA
CGGAAGGATTCGAACCTCCGAATAGCGGGACCAAAACCCGTTGCCTTACCGCTTGGCTAC
GCCCCATTTCGATTTTTATTGGATACTTATACTATTAAAGAATAATATTGGTATTAAGTG
TTCGTCAATTCCAGTCCAACTATATAGAGAAAATCTTTATTCTTTATAGAATCTATTATA
GATTCGTGCTAGGATTTTGGCATGTGTATATCTATAATTAATTCAACGGAATTTATTGAT
CATTACATATAATTCAATTAAGATATTGTATGAAAGTATGATTTCTTCTATTCTCCTTTG
AGAATCGGAGGATTTTTGATTGAGCGGAAAAAGAAGGATTTTTTGTCTACCTTACTTTCC
TTCATTTTTCCTTATATCAATAACTCAATCAAAATGCAATTATCTCGACGAAAAAAATGT
CTGTTATGCTTAATATCTTTAGTTTGATCTGTCTTAATTCTGCCCTTTATCCGAGTAGTC
TTTTCTTGGCCAAATTGCCCGAAGCCTATGCTTTTTTGAATCCAATCGTCGATTTTATGC
CAGTCATACCCCTGTTCTTTTTTCTTTTAGCTTTTGTTTGGCAAGCTGCTGTAAGTTTTC
GATAAGATCTTTAATACTATCCTAGAAAATTCATATTTATTCGAGAAAAATTATAACAAT
TGATAAGATCAAATAAATCTGACAGTATGAACCTTCGATTCAAACATTAAAATTGATTCA
ACCATTAAAATTCTCGGATAGCCGCGAGACGCCCTATTTCCTGATTTTAATCCTTTTTAC
GGCGAAATACCTTATTAGCTTCGGGTCCCTTACAATATCTAATTTGGGTATGAAAGTGAT
TTGTGGTAATCAAAGACTCTTATTACAAATTTCAACTTCATTTTAATTTCTGAACATTCT
TTTCTATTTTTAGAATTCTTTTCTTGGTGTCAAAATAGGATATGTGATATAAAAATGGAG
GATCTATTGTCTTTTCTCGTTTTTCTTTTTCAAAAAATGATCTTGGAGGTTGTGTAATGC
TTACTCTCAAACTTTTCGTTTATACAGTAGTAATATTCTTTGTTTCTCTCTTCATCTTTG
GATTCCTATCCAATGATCCAGGACGTAATCCTGGACGTGAAGAATAATTTTTTTTTATTA
CTTGATTTTATATTTTATAATTTTATTAAGATTTTATTTTAGCTATTCCACACATTTAAC
AAGGGAAAAATAAAAAGGGGTTTGCAAAATTTGAAAGAAAAAATGGAAATTCATCAACGG
AAACGGAAAGAGAGGGATTCGAACCCTCGGTACGAATAACTCGTACAACGGATTAGCAAT
CCGCCGCTTTCGTCCACTCAGCCATCTCTCCCAATTGAAAAAGATACTTACTATGTTACA
TTACACATCAAGTAAGGATTAAAGAAAGTATTTCTTTCACATTCTTTATCGTTATTATAT
AATTAGCAATTCCATTTAGATGCTCGAAAGATCAAAATAGAAAGATAAATAAAGAAGACC
TTCTTTCTTTTATTTTGTTCGAAGTGCCTTTTGGGCCTGGCCCGGTCAATACCCAGCCAG
GCCTTTTTTTGTTCCAACGAATTCCCTTTATTTATAGGCAACATACTATAAATAGCCAAT
TTGGTATCTGTATAAGAATATCTGTTCTGGGGTTTACATATACCTATAATTTTTGTTATA
ATGGAAATTGAGAAGGATTTTTGATTCAAAAAAAATTAAGTATGCATCAAAAAATTTTTT
ATTATTCTTATGTCATTAGGTTATGTCATTAGGCAAACCCAAATTTATATTCAAATCCAA
GAATAATTCACGAATTCTCAGTCAATAAATAGTTAATGGTTCCCATAAATTTAGGCTTTT
TGAATGAAAATATAATTTCAATATAAAAGTGAGTGGAAGTTTGTGTGTTTTGAGATACTA
TACAATCAATCGAAGGGGCAGATCAAATCCAATAAAAAGGGGAAAAACGCTTTCTTTTCT
AATTTTTTAAAATTTATAAAAAAGGGATGCAAGTACCAAGTACAATAAACTCAAGTTTAC
TAATCCAACTCAAAAAGGGAAATTTTGATCCTATTGTGATTGTGTATGTGTATCGTTTTG
GCGGCATGGCCGAGTGGTAAGGCGGGGGACTGCAAATCCCTTTTTCCCCAGTTCAAATCC
GGGTGCCGCCTCATCAACAAACGAATCGAAATCTCTTACTCTATTCCGCTATTTTTTGAT
GTTCTGGGGATTTTGTAAAAGATTGGAAATCTTTGAATCTAAAATTCAAAGAAAGATTAT
AATGGTCGAAGCAAGACTTCCAGATTCTCTTCTACTGCTAATGTAATGTCTATTGATTGG
GTCTTGAATTACATTGGATAACCGGCCGATAATTCCACTACTAGTTGGGAAAGTACTTTC
TATACTGTAATCTAGGTATATAGACTCGCGAGAATCTCTGAGTATTCAGGCATTCAATCA
CTATTCGATTGAGATTGGATAGATAATTTACCTTTTATAGTTTATAGAAAAAAAAAAAAA
AATTTGGACCCCTCGTCAAGAGTATAATATATGATCTCCCAACTCCTTCAGAGAGACAAT
CGGGAAAGGGTACGGATTATAAATCATATAGGAATTTTGAAAATCTATTTATTTGATTGG
TCAATTAATAGTGTTCGCCCAGAATCCCTTTTTGACTCTGGACCATTCATTCTACTATTA
TTAGTGAGCAATAATGGAATAATTCTATCATAGAGATAAGGGACATAATTCACATGGATA
TAGTAAGTCTCGCTTGGGCTGCTTTAATGGTAGTCTTTACTTTTTCCCTTTCACTCGTAG
TATGGGGAAGAAGTGGACTTTAGAAGCACTCCTAATTTAGTTGAGAAATGAAAAGGTATC
AATTGTTTTATAGATCGTTCTGCAACGCATTCTTTATTTAAATTGAAATAATTTTCAAAT
AAAAATATCTTCATTTCGAAATTCCATTAGATTCTAGTGGAGAAATGTATTCTATAACAG
TAAAACGATTATTTCAAATTCATTGGAAGTTTTCAGATTCATTGGAATATAATAATCAAT
ATAAATGTATGTATATGTATGAAATTGGGTCCTACATCAATTCCAGATCTGGATTAATAA
CTACATATATTGAATTGAAGTTGAAGATAAAAATTAATATAGTATACCCTTTTTATTAGA
AAGTCAAGTACAACTTTATACACTACTATAACACTAATAGAGAGTATGGTAAGTAAGAAA
GAAATTGCTTTCTTAATTACCATACTCTCGGATCTCATAGAATATCGCCGATTATAGCCC
GTTGATTTCAGCAAAAATAGAATACTTTTCTTTTGATTTCTTCAAAGAATTCAGAAGTCG
AGTTTCGGTTAAAGTAATTAATTAATTATTTTGACTTACTGTTTTTACATAAATTATAAG
TAGAAAAGCAGTAGGAACTAAAATGAACAGTGCAGTAGCAATAAATGCAAGAATATTTAC
TTCCATAATCTCATCGTTTTTTTTTTATTTCACAATAACTCGGGATTTAATCCCATAGAG
ATGATAAATCTTTCACCTGTCAATTCAATGAATGCATTACCTATTGATGATATTGAATCG
GATCAATATCATGAATAACAATATCTGAGCTATTAAATTAATTCGTCGTGGAAAATTAAT
AGTATATAACATATGAAGATCTTTTATCCATACCGAATCCAAGATAGGATTCCCGGACCA
ATCAAAAATTCCTTTATTTATCCTTCTTTTCTGTTCTTTCTTTTCTATAACCTACCTTAG
GTCTTCCTTGTAGAACCATCCAATGAAGTATAATCTAACCCGTCCGTTTCCATTAACTAC
AAAACCCTACCAACAAACAATACAAGCGAAGTGGAAAAAGACAGGAATTAGGTTCTAAAT
TTTAGTGATCCTCTTTTCTTTGGAAGACAAAACAAAGAAGTATGAGAAAGACGAGTCGCG
GCAGAAAAGATGAAATATTCTGTCAACTTCACTATTTTAGTTATTTTCATTTTAGTTTAG
GGTGTGTTCTTTCTTCGAGGGAATCCTTAAAAAAAAAAAGAGGGAAACCCCTTCGGAATT
CAATTATTCTCTCTGTCCCTTCATTTCACAGAAAATGGATAGGCGAATTGATGTACTTAT
CGGATCCATCGGGACTGACGGGGCTCGAACCCGTAACATCCGCCTTGACAGGGCGGTGCT
CTAGCCTATTGAACTACAATCCCAGGGAAATCAGAAGAGATCTAGCAGAAAATTTAGATT
CTTTTTTTTTTATTCTCTTGTCTTGTATCAGGTATTTCTTAAGAACAAGAGGGTTATACC
ATCTGATAGTAGATTGGCGAATTGTTGGGCCGAGCTGGATTTGAACCAGCGTAGACATAT
TGCCAACGAATTTACAGTCCGTCCCCATTAACCACTCGGGCATCGACCCAACGCCTAATT
CATTTTAGACGTTCCATAATAAACTTCCTTTCGTCTCCCAAGTAGACTTGACAAATACAT
ATCACTTGAAATAAAATATAACATTTGATATAAAATAGAAAGTCTCCTCTGAGTAGACTA
ATAGAAGGACTTGACAAATATGGATCACTTGATAGAAAATCCCACTCCTATAGTCTTTAG
TCTTGGTATACCCCCAGAGGGACTTGAACCCTCGTTTTCTCCGTGAAAGAGAGAGGTCGT
AACCACTGGACCATAGGGGCCTATGCCACCTTCATTCATAAATAAACTACAAATAGGTAA
TAAGACAAATACCATAGGTAACTAAGGCCACCTTAACTTAATCTAACTCAGGACTAGAGC
CGCCTTTAGGATTTAGGTGATGCATAGGATATAAATAAAACGGAAAAACTTGTTAACTAT
TCTGAGGATTAATGGTAATCAAACTTTACCATTAAACTATACAATCTTGAAACTGGATTT
CATTGGTCTTTCTCGTCTTTATCTTTCTGATTCCCAAAGGGTTATGCGTTGGATCCAAGA
TCCTTCACTCCGCAGTAGATTCAAGGTGGTTTACCAAACTATGATTTGTTCGGTCAAATT
ATATTGAGCCCTAAGTCATACTGTCAATTAACGACACGACAGGACAAGAGGGCAATAAAA
GAAGAGAGAAGACGGAGATCTAGATTAGCTATATCCGCGTTAATAATAATATAAGTTAAT
AAATACAACATTCATACAGTTTTCTGGTATTCAATATTGAAGTAGATTAGAATATCTATG
CCGTTATTATTATACATTATAATATAAGAAACTTAATTAAGAAACTTAATAAGTTTTGAT
ATTCTAAATCCCAAAGCATTATAAGATTAAGTGGGAGAATTGCGTTTCTAGGACTGTTTT
ATCAATTCTGTTTCGGTTGCATCTCTTAAAAATGACAATTCAAGTTCAGTATAAATTTTT
ATTCCACCTATCTCATAGATTCCAGTCAAAGATTCATAGAATCCAAATTCCATCATTGCT
AGGTTTTATTTTGATGGATAATGCGCCAGCAAAAATGGTATTTTTTTTTTTATAGAATTC
GATATGAATATAAATAACTGACAATTTCAAAATAATCCGGGATAGACACAATGTCCACAA
TACCTGGATTTAATCAGATACAATTTGAAGGATTTTGTAGGTTCGTTGATCAGGGTTTGA
CAGAAGAACTTTCTAAGTTTCCTAAAATTGAAGATACAAATCAAGAAATTGACTTTGAAT
TATTTTTGGAAAGATATCAATTGGTAGAACCCCTGATAAAGGAAAGAGATGCTGTGTATG
AATCACTCACCTATTCTTCTGAATTATATGTATCCGCGAGACTCATTTGGAAAAACGATA
GGCGTAGGTATATCCAAGAACAAACAATTTTGATAGGAAAGATACCTCTAATGACTTCTC
TGGGAGCGTTTATAGTAAATGGAATTTATCGAATTGTAATCAATCAAATATTGCAAAGTC
CCGGTATTTATTACCAGTCAGAATTGAATGATAACGGAATTTCGGTCTATACCGGCACTA
TAATATCAGATTGGGGAGGAAGATTAGAATTAGAGATTGATAGAAAAGCAAGGATATGGG
TTCGTGTGAGTAGGCAACAAAAACTATCTATTCTAGTTCTATTATCAGCTATGGGGTTGA
ATATACGAGAAATTCTAGAAAATGTTTGCTATCCTGAACTATTTTTGTCTTTTCTGAATG
ATAAAAAAAAAATAGGGTCAAAAGAAAATGCTATTTTGGAGTTTTATCAACAATTTGCTT
GTGTAGAGGGGGATCCGGTATTTTCTGAATCCTTATCTAAAGATTTACAAAAAAAATTCT
TTCAACAAAGATGTGAGTTGGGAGGGATTGGTCGACGAAATATGAATCGGAGACTGAACC
TTGATATACCCCAGAACAATACATTTTTGCTACCGCGAGATATATTGGCAGCCGCGGATC
GTTTGATTCGAATAAAATTTGGAATGGGTACACTTGACGATATGAATCATTTGCAAAATA
AGCGTATTCGTTCTGTAGCAGATCTTTTACAAGAGCAATTTGGATTGGCCTTAGTTCGTT
TAGAAAATATGGCTCGAGGAAATATATATGCAGCACTTAAGCATAACTGGACACCAACTC
CTCAGAACTTGGTAAATTCCACTCCATTAACGGATACTTATAAAGTTTTTTTCCGTTTAC
ACCCATTATCTCAAGTTTTGGATCGAACTAATCCATTGACACAAATAGTTCATGGGCGAA
AATTGAGTTATTTGGGCCCGGGGGGATTGACTGCACGAACTGCTACTTTTCCAATACGAG
ATATTCATCCTAGTCACTATGGGCGTATTTGCCCAATTGACACGTCTGAAGGAATAAATG
TTGGACTTATTGGATCCTTAGCAATTCATGCGAAGATTGGTCGTTGGGGGTCTCTAGAAA
GTCCGTTTTATAAAATTTCCGAGAGATCAAAAGGGACACGGATGCTTTATTTATCACCGG
GTAAAGATGAATATTATATGGTAGCGGCAGGAAATTCTTTGGCCTTGAATCAAGGTATTC
AGGAAGAACAGGTTGTTCCAGCTCGATATCGTCAAGAATTCCTGACTATTGCATGGGAAC
AGGTTCATCTTCGAAGTATTTTTTCCTTCCAATATTTTTCTATTGGGGCTTCCCTCATTC
CTTTTATCGAGCATAATGATGCGAATCGGGCTTTAATGAGTTCTAACATGCAACGCCAAG
CAGTCCCTCTTTCTCAGTCGGAGAAGTGCATTGTTGGAACTGGATTGGAAGGCCAGGCGG
CTCTAGATTCAGGGGCTCTTGCTATAGCCGAACACGAGGGAAAGATTATTTATACCGATA
CCGACAAGATACTTTTATCAGGTAATGGGGATACTCTTAGTATTCCTTTAATTATGTATC
AACGTTCCAACAAAAATACTTGTATGCATCAAAAACCCCAGGTTCGGCGGGGTAATTGCA
TTAAAAAGGGACAAATTTTAGCGTATGGTGCTGCTACAGTTGACGGCGAACTCGCTTTGG
GGAAAAACGTATTAGTAGCTTATATGCCATGGGAAGGTTACAATTTTGAAGATGCAGTAC
TCATTAGCGAGCGCTTAGTATACGAAGATATTTATACTTCTTTTCACATACGTAAATATG
AAATTCAGATTAACCAAGGCTCCGAAAGGGTCACTAATGAAATACCACATTTAGAAGTCC
ATTTACTCCGAAATTTAGACAAAAATGGAATCGTAATGCTGGGATCTTGGGTGGAAACAG
GTGATATTTTAGTAGGTAAATTAACGCCCCAAATGGTGAAAGAATCCTCGTATGCTCCGG
AAGATAGATTGTTACGAACCATACTTGGCATGCGGGTATATACTTCAAAAGAAACTTGTC
TAAAACTACCTATAGGCGGTAGGGGTCGGGTTATTGATGTGAGATGGGTCCAGAGTTCTA
AGACAGATGAGACAGAGAAAACAGAAAGTATTCGTGTATATATTTTACAAAAACGTGAAA
TCAAAGTAGGCGATAAAGTAGCTGGAAGACATGGAAATAAGGGTATCATTTCAAAAATTT
TGCCTAGACAAGATATGCCTTATTTGCAAGATGGAAGACCCGTTGATATGGTCTTCAACC
CATTAGGAGTACCTTCACGAATGAATGTAGGCCAAATATTTGAATCTTCACTTGGGTTAG
CGGGGGATTTGCTAGACAGACATTATCGAATAGCACCTTTTGATGAGAGATATGAACAAG
AAGCTTCGAGAAAACTGGTGTTTTCTGAATTATATGAAGCCGGTAAGCAAACAGCGAATC
CATGGATATTTGAACCTGAGTCTCCAGGAAAAAGCAGAATTTTTGATGGAAGAACGGGGG
ATCCTTTTGAACAACCTGTTATAATAGGAAAGCCTTATATCTTGAAATTAATTCATCAAG
TTGATGATAAAATCCATGGGCGTTCCAGTGGGCGTTATTCACGTCTTACACAACAACCCC
TTAAAGGAAGGGCCAAGAAAGGGGGACAACGGGTAGGAGAAATGGAGGTTTGGGCTTTAG
AGGGGTTTGGTGTTGCTTATATTTTACAAGAAATGCTTACTTATAAATCTGATCATATTA
GAGCTCGCCAGGAAGTACTTGGTACTATAATCTTTGGAGGAAGAATACCAACTCCTGAGG
ATGCTCCAGAATCTTTTCGGTTATTCGTTCGAGAACTACGATCTTTAGCTCTGGAACTGA
ATCATTTTCTTGTATCTGAGAAGACTTTCCAGCTTAATAGGAAGGAAGCTTAATCGAAAT
GAAGCAGAAGTTTTCTTCTATGATCGATCGATATACACATCAACAACTCCGAATTGGATT
AGTTTCTCCTCAACAAATAAGTACTTGGTCCAAAAAAATCCTGCCTAATGGCGAGATAGT
TGGAGAGGTGACAAAACCTTATACCTTTCATTACAAAACCAATAAACCAGAAAAAGATGG
ATTATTTTGTGAAAGAATTTTTGGGCCCATCAAAAGTGGAATTTGTGCTTGTGGAAATTA
TCGAGTAATCGGAGATGAAAAAGAAGACCCGCAATTTTGTGAACAATGCGGAGTCGAGTT
TGTTGATTCTCGGATACGAAGATATCAAATGGGCTACATCAAACTCGCATATCCGGTAAT
GCATGTGTGGTATTTGAAACGTCTTCCTAGTTATATTGTGAATCTTTTAGATAAACCTCT
TAACGAATTAGAAGACCTAGTATACTGCGGTGTGTGATTTGATCGAAATTCTGATTTTAC
AGATTTAAAATGAGAAACTGTCATCCCATTTAATCCAATCGGGATGCCCTGTACCTGACA
TGTTTCTTGGTAGGAGTAACATGAAGCTCAGAATTAGGGATGTATTCAAGACGCTCCCAA
AAAAGGGAATTGATCTATGGTCGATTTCATAAGAATTTATAGTTATACCTCGTAAAAAAA
AAGACTTTTTCTTTTGTGGAATTAAGCAGTTCTTTTTTTTAGAAAGAAATTATGTTCAAA
TAGCAAATAGAAAAGAGGTCATGGTTACAAGAGTCTATCTATCGCATATAGACTTTAAGG
GCATCGTGGCCTAACCGTCGAGGTGAAGTCGGGACCTAAAAGATCGAATGGAACAGTACA
TAGACAAGTAAATTCCTTATGAATTCCACGGTACTCTCTTTAATTAAGAATTACGGGATT
CGTCATTCGAGGGAAAGTAGACTACTCAAGAATTTCACATTTCATTTATGTCATAATTGA
ATTAAGTAATTCATAAAATCGAAATAAAAATAATAAAGAAGACGGAATAAATGAGGTTTT
GCTTGGTCTTCACTGGAAACTTGAGTAAGGAGTAGATCTTTTTGGAGTTTTATATAATTT
TCAATTTGAAAGCGAGAACTCCTTTCTTTTTCTTTGACCTACTTGAGCCGGATGAAAGGA
AACTTTCACGTCCGATTTTGAGGGGGGGAGATCCTATCCCAATTTTTATTTTGCTAGGCC
CATAGATAAAAAACCCACTTTTTTACGATTACGGGGTTTATTGGAATACGAAATCCAACC
CTGGAAATACAGGATCCCCATTTTTTTTACTACCCGAAGCTTCGATACATTTCGAAATCG
AGAGATGTCTACCGGGGGGGGTTCTATCAGACAACAATTAGCCAATCTAGATTTACGAAT
TATTATAGATTCTTCATTGATAGAATGGAAAGAATTGGAGGAAGAGGAACCCACAGGGAA
TGAATGGGAAGATCGAAAAGTTGGAAGAAGAAAAGATTTTTTGCTTAGACGCATGGAATT
GGCTAAGCATTTTATTCGAACAAATATAGAACCAAAATGGATGGTTTTGCGTCTATTACC
AGTGCTTCCTCCTGAGTTGAGACCAATCTATCATATAGATGAGGATAAACTAGTGACCTC
GGATATTAATGAAATCTATAGAAGAATTATCTATCGGAATAATACTCTTACAGATCTATT
AACAACAAGTATAGCTACGCCAGAAGAATTAATAATATCTCAGGAAAAATTGCTGCAAGA
AGCCGTGGATGCACTTCTTGATAATGGAATTTGCGGACAACCAATGAGGGATGATCATAA
TAGAGTTTACAAGTCTCTTTCAGATGTAATTGAAGGCAAAGAAGGAAGAGTTCGCGAGAC
TTTGCTTGGTAAACGGGTCGATTATTCAGGGCGGTCAGTGATTGTCGTGGGCCCGTCACT
TTCATTACATCGATGTGGATTGCCTCGCGAAATAGCAATAGAACTTTTCCAGGCATTTGT
AATTCGTGACCTAATTAGAAAACATCTTGCTTCGAACATCGGAGTTGCTAAAAGTCAAAT
TCGAAAAAAAAAACCTATTGTATGGGAAATACTTCAGGAAATTCTGGATGACCATCCTGT
ATTGCTGAATAGAGCGCCTACTCTGCATAGATTAGGCATACAGGCATTCCTGCCCATTTT
AGTGGAAGGGCGTGCTATTTGTTTACATCCATTAGTTTGTAAGGGCTTCAATGCAGACTT
TGACGGGGATCAAATGGCTGTTCATGTCCCTTTATCTTTGGAGGCTCAAGCAGAGGCACG
TTTACTTATGTTTTCTCATATGAATCTTTTGTCTCCAACTATTGGAGATCCCATTTCTGC
ACCAACTCAAGATATGCTTAGTGGACTCTATTTCTTAACGAGTGGAAATCGTCGGGGTAT
TTGTGTAAATAGGTATAATCCATGTAATCATATAAACTATCAAAATGAAGATAATAACTA
TAAGTATACAAAAAAAAAAGAGCCTTTTTTTTCTAATGCCTATGATGCAATTGGAGCTTA
TCGGCAAAAACGCATCAATTTAGGTAGTCCCTTGTGGCTGCGGTGGCGACTAGATCAACG
CGTTATTGCTGCAAGAGAAACTCCCATCGAAATTCACTATGAATCTTTGGGGACCTATTA
TGAGATTTATGGACACTATCTAATAGTAAGAAGTATAAAAAAAGAAATTCTTTATATATA
TATTCGAACCACTCTCGGTCATATTTCTCTTTATCGAGAAATAGAAGAAGCCATACAGGG
GTTTTGGCAGGGCTGTTGTAATTCTATGCTACCAGGGGGAATTCGAGTCTCACCGGGTTA
ACTAGGACTCTAATTGCAATTGCGGAATTTCTACGTGAATCAAGATCTAGAAAAGGAAGT
TTTACAATCACTGACTCAAACCCATTGTCAAATTCTACTCAGCGCAATATGGAGGTACTG
ATGGCAGAACGGCCCACTCAGGTCTTTCACAATAAAATGATAGACGGAACTGCCATGAAA
CGACTTATTAGTCGATTTATTGATCATTATGGAATAGGATATACATCACATATCCTGGAT
CAAGTAAAGACTCTGGGTTTCCGACAAGCTACCGCCGCATCCATTTCATTAGGAATTGAT
GATCTTTTAACAATACCTTCTAAAAGATGGCTAGTTCAAGACGCTGAACAACAAAGTTTT
ATTTTGGAAAAACACCATCATTATGGGAATGTACACGCGGTAGAAAAATTACGTCAATCG
ATCGAGATTTGGTATGCCACAAGTGAATATTTGCGACAAGAAATGAATCCTAATTTTCGG
ATGACCGATCCTTTTAATCCAGTCCATATAATGTCTTTTTCGGGAGCCAGAGGAAATGCA
TCTCAGGTACATCAATTAGTAGGTATGAGAGGATTAATGTCGGATCCCCAAGGGCAAATG
ATTGATTTACCCATTCAAAGCAATTTACGCGAAGGACTCTCTTTAACAGAATATATTATT
TCTTGTTACGGAGCCCGTAAAGGAGTTGTGGATACCGCTATCCGAACATCAGATGCAGGA
TATCTCACGCGCAGACTTGTTGAAGTAGTTCAACACATTGTTGTACGTCGAACAGATTGC
GGCACCGTCCGAGGTATTTCTGTAAGTCCTCGAAATGGAATGATGGCGGACAGGATTTTT
ATCCAAACATTAATTGGGCGTGTATTAGCAGATCATATATATATAGGTTCGCGATGCATT
GCTACTAGAAATCAAGATATTGGAGTTGGACTTGTCAATAGATTCATAACTTTTAGAGCA
CAACCAATCTCTATTCGAACTCCCTTTACTTGTAGGAGTACGTCTTGGATTTGTCAATTA
TGTTATGGCCGAAGTCCAGCTCATGACGACCTGGTTGAATTGGGAGAAGCTGTAGGTATT
ATTGCAGGTCAATCTATTGGAGAACCGGGCACTCAATTAACATTAAGAACTTTTCATACC
GGCGGAGTATTCACAGGGGGTACTGCAGAACATGTGCGAGCCCCTTCTAATGGAAAAATA
AAATTCAACGAGGATTTGGTTCATCCGACACGTACACGTCATGGACATCCTGCTTTTCTA
TGTTCTAGAGACTTGTATGTAACTATTGAGAGTGAAGATATTATACACAATGTGTGTATT
CCGCCCAAAAGTTTTCTTTTAGTTCAAAACGATCAATATGTAGAATCAGAACAAGTCATT
GCTGAGATTCGCGCGAGAACATCCACTTTGAATTTGAAAGAGAAAGTTCGAAAACATATT
TATTCTGACTCAGAGGGCGAAATGCACTGGAATACCGATGTGTACCATGCACCTGAATTT
ACATATGGTAATATTCATCTCTTACCAAAAACAAGCCATTTATGGATATTATTAGGGGAG
CCTTGGAGATCCAGTCCAGGCCCCTGTTCGATCCATAAGGATCAAGATCAAATAAACGCT
TATTCTCTTTCTGTTAAGCGAAGATATATTTCTAACCCCTCAGTAACTAATAATCAAGTT
AGACACAAATTTTTTAGTTCGTATTTTTCTGGTAAAAATCAAAAAGGAGATAGGATTCCT
GATTATTCAGAACTTAATCGAATGACATGTACTGGTCGTTGGAATCTCAGATATCCGCCC
ATTCTCGAGGGAAATTCTGATTTATTGGCAAAGAGGCGAAGAAATCGAGTCATCATCCCA
CTCGAATCGATTCCAGAAGGAGAGAACCCACTCATACCTTCTTCGGGTATCTCAATTGAA
ATCCCCAGAAATGGTATTCTCCGTAGAAATAGTATTCTTGCTTATTTTGATGATCCTCGA
TATATAAGAAAGAGCTCGGGACTTACTAAATATGAGACTAGAGAACTTAATTCAATTGTC
AACGAAGAGGATTTGATTGAATATCGAGGAGTCAATGTACTTTGGTCAAAATACCAAAAG
GAAGTAAATCCTTTTTTTTTTATTCCCGTGGAAGTCCACATTTTGGCCGAATCTTCTTCC
ATAATGGTACGGCACAATAGTATTATTGGGGTAGATACACAAATAACTTTAAATAGAAGA
AGTCGGGTAGGCGGATTGGTCCGAGTGAAGAAAAAAGCAGAAAAAATTAAACTGATAATC
TTTTCTGGAGATATCTATTTTCCTGGAAAGACAAATAAGGCATTCCGATTGATACCACCA
GGAGGGGGAAAACAGAATTCCAAAGAATACAAAAAATTGAAAAATTGGCTCTATATCCAA
CGAATGAAACTTTCCAGGTATGAAAAAAATTATTTTGTTTTGGTTCAACCTGTAGTCCCA
TATAAAAAAACAGATGGTATAAATTTAGGAAGACTTTTCCCGCCGGATCTCTTGCAGGAA
AGTGATAATCTACAACTTCGAGTTGTCAATTATATCCTTTATTACGACCCAATTCTTGAA
ATTTGGGACACAAATATTCAATTAGTTCGGACTTGTTTAGTGCTGAACTGGGACCAAGAC
AAAAAGATTGAAAAGGCCTGTGCTTCCTTTGTTGAAATAAGGACAAATGGTTTGATTAGA
TATTTTCTAAGAATCGACTTAGCGAAGTCACCTATTGCGTATACCGGAAAAAGAAACGAT
CTGGCGGGTTCAGGATTCATCTCTGAGAATGGATCAGATCGCGCTAATGTCAACCCGTTT
TCTTCCATTTATTCCTATTCCAATCCCAAGCCAAGGATTCAAGAATCACTTAATCCAAAT
CAAGGAACTATTCATACGTTATTGAATCGAAATAAGGAATCTCAATCTTTGATAATTTTG
TCATCATCTAATTGTTCTCGAATAGGCCCATTCAACGATGTAAAATCAGTGATAAAAGAA
TCAATCAAAAAGGACCTGCTCATTCCAATTAGGAATTCGTTGGGCCCCTTAGGAACGGGC
TTTCCAATTTATAATTTTGATTTATTTTCCCATTTAATAACCCATAATCAGATCTTGGTA
ACTAACTATTTGCAACTTGATAATTTCAAACAGATTTTTCAAATACTTCAATATTATTTA
CTGGATGAAAATGGTCAAATTTATAATCCCTATTCGTGCAGTAACATCATTTTGAATCCA
TTGAATTTGAATTGGTATTTTCTCCATTACAATTATTGTGAAGAGACATCTACAATCGTT
AGTCTTGGGCAGTTTCTTTGTGAAAATGTATGTATAGCCAAAAAAGGACCACATTTAAAA
TCGGGTCAAGTTCTAATTCTTCAAGTTGACTCTGTGGTAATCCGATCGGCTAAGCCTTAT
TTGGCTACTCCAGGAGCAACTGTTCATGGACATTATGGGGAAATCCTTTACGAAGGAGAT
ACATTAGTTACATTTATATATGAAAAATCCAGATCTGGTGATATAACCCAAGGTCTTCCA
AAAGTGGAACAGGTGTTAGAAGTGCGTTCAATTGATTCAATATCGATGAATCTCGAAAAG
AGGATTGAGAGTTGGAATAAATGTATAACAAGAATTCTTGGAATTCCTTGGGCATTCTTG
ATTGGTGCTGAGCTAACTATAGTGCAAAGTCGTATCTCTTTGGTTAATAAGGTCCAAAAG
GTTTATCGATCCCAGGGGGTGCAGATACATAACCGGCATATAGAAATTATTGTACGTCAA
ATAACATCAAAAGTATTGGTTTCAGAAGATGAAATGTCTAATGTTTTTTCGCCCGGAGAA
CTTATTGGATTGTTGCGAGCGGAACGAATGGGGCGCGCTTTGGAAGAAGCGATCTGTTAC
CAAGCCGTCTTATTGGGAATAACAAGAGCATCTATGAATACTCAAAGTTTCATATCCGAA
GCGAGTTTTCAAGAAACCGCGCGGGTTTTAGCAAAAGCAGCTCTCCTGGGGCGTATCGAT
TGGTTGAAAGGCCTGAAAGAAAACGTTGTTCTGGGGGGAATGATACCTGTTGGTAGCGGC
TTCAAAACACCATCAAACGAACCTAAGAACATTCCTAACAACATTGCCTTTGAACCCCAA
AAAAAGAATCCATTAGAGGGGGAAATGAAAGATATTTTGTTTTACCACAGAAAATTATTA
GATTCTTGCCTTTCAAAGAATTTCCATGATACACAAGAACAATCTTTTTTTTTTAGGATT
TAATGATCCATAAGAGCGGATTAACCCCTTTCTTTTATCTTTTAAAAGGAGCCGTTAGTC
CAGTCATTTTATTTGGTAATAGGAATAAAAAAAATAACAAATAGAAAAGAATAATGGCTT
GAACTGTGTATCTACGCCAATCTACGGTAGCAGAGAAGGTTCCATCGGAACAATTATTTA
TTTCAGGGTAACTCTTCGCTTTTTTTTTTAATCAAAGGGGGGAGGCAGTGTGGGGAGAAA
TGACAAGAAGATATTGGAACATTAATTTAGAAGAGATGATGGAAGCAGGAGTTCATTTTG
GCCATGGTACTAGGAAATGGAATCCTAAAATGGCACCTTATATCTCTGCAAAACGTAAAG
GTATTCATATTATAAATCTTACTAGAACTGCTCGTTTTTTATCAGAAGCTTGTGATTTGG
TTTTTGATGCAGCAAGTAAAGGAAAACAATTCTTAATTGTTGGAACTAAAAATAAAGAAG
CTGATTCAGTAGCATGGGCTGCAATAAGGGCTAGGTGTCATTATGTTAATAAAAAATGGC
TCGGTGGTATGTTAACAAATTGGTCCACTACAGAAACGAGACTTCACAAGTTTAGAGACT
TGAGAACCGAACAAAAAACAGGGGGGCTCAACCGTCTTCCGAAACGAGATGCGGCTATGT
TGAAAAGACAATTATCTCATTTGCAAAAATATCTGGGCGGGATTAAATATATGACAGGGT
TACCCGATATTGTAATCATCGTTGATCAGCACGAAGAATATACGGCCCTTCAAGAATGTA
TCACGTTGGGAATTCCAACAATTTGTTTAATCGATACAAATTGTGACCCTGATCTCGCAG
ACATTTCGATTCCAGCGAATGATGACGCTATATCTTCAATCCGATTAATTCTTAACAAAT
TAGTATTTGCAATTTGTGAGGGACGTTCTGGCTATATAAGAAATCCGTGATTAATAATAA
GATAAATAACTTATTTCATTTCGGAACCTTCATTGATTTATCGAATCGGTTACTATTTCT
TAATCTCAAAAAAGAGATCAAAATAACAAGGAATATAATTTGATTAGTTGGTATTCAAAA
TATACGATTCAAGTAGTCAAGTCGAGAAAGAGATGGTTGAATCAAAATAATTTTGTTTAA
AGTTCTATTTTTGTCAGAGGGCAATATGAATGTTCTATCATGTTCCATCAACACACTAAA
CGGGTTATATGATCTATCCGGTGTGGAAGTAGGCCAACATTTTTATTGGAAAATCGGGGG
TTTCCAAGTCCACGGCCAAGTACTTATTACTTCTTGGGTTGTAATTGCTATCTTATTGGG
TTCAGCCGCTCTAGCCGTTCGGAACCCACAAACCATTCCGACCGGCGGTCAGAATTTCTT
CGAATATGTCCTTGAATTTATTCGAGATGTGAGTAAAACTCAAATTGGAGAGGAATATGG
TCCTTGGGTTCCTTTTATTGGAACTATGTTTCTATTTATTTTTGTTTCTAATTGGTCAGG
CGCCCTTTTACCTTGGAAAATCATACAATTACCTCATGGGGAGTTAGCCGCACCCACGAA
TGATATAAATACTACTGTTGCTTTGGCTTTACTCACGTCAGTGGCATATTTCTATGCGGG
TCTTAGCAAAAAAGGATTAAGTTATTTCGGGAAATATATTCAACCAACTCCGATTCTTTT
ACCTATTAACATCTTAGAAGATTTCACAAAGCCCCTATCACTTAGTTTTCGACTTTTCGG
AAATATATTAGCTGATGAATTAGTAGTTGTTGTTCTTGTTTCTTTAGTACCTTCGGTGGT
TCCTATCCCTGTCATGTTCCTTGGATTATTTACAAGTGGTATTCAAGCTCTTATTTTTGC
AACTTTAGCCGCGGCTTATATAGGTGAATCCATGGAAGGCCACCATTGACTAGGTTTCTA
AATAGTCTTTTTTTTTTTAGTTTAATCTAAGGCAATGGCGCATGGCTAAAAAAATTGACT
TAGGGAATAAAAATATACAATACAACTACACTATATACGATCTCGAGTAATAGAAAAAAA
AAAGATTACAATAAAGATTACAATATTGATATTAGAGTAGAAAAAAAGGAAAGAGATCTC
AAAGATCTTTTTCCTAAAATTCCCGTTTGGTCCATTTATACCATAATAAAACCTTCCCCT
CAATGAATATTCAATTTAGATGGGTCATCCAATCCAAATATTAACTATTCGGACTCCTAA
TTTGACTAAGAAGTCTTGCGATATTACGACGTGTTATTAAATAAAAAGGATGTTCTATCA
AATTAAATAAAAAGGATGTTCTATCAAACGATTCGCCTTTTGGGTTGATTTTATTCAACG
ATTGACCAAACGAAAATATTAATAAATAATAAATTGTATGAACTTAGATCAATCAAATTA
ATTTCTATGCAACGATTCGGCCCAATCAATTTATCCATTTATTATCTTCTCAATTTAGGT
TGCAGGATAATGATAAACAAGGGGGAAGGGAAAGGAAAATTTATAACAAAGGGGATTAAT
AAACGGTTCGTAGAGGGAAGGTCGAACTAGGTATATGGAATTGAATGGCGATAAGTTACC
TCTTGTCAAGGGTTAGACGCATCCTTATTAAATCTGATTAAATTCAAGATGAAGAAAGCC
TGGGTTTACATTGTGGAAGAAAGACATGTATATGTGATATTAGATATTGACTAGTTATAT
ACGAGCTAAAGATATATCTAAATTTCCCTACTAATCGAATATGAGTGTAGATGGGAATTC
TATAGAAGTCCTTCTGTCTCATATGTGACTGTGAGTTGAAGATGAAGTCACTAAAAAAAT
CGAAGAATTCAAAGTCAAAGCGCGGTTCGGGACAAAGAAACGGAAAAACTCAAGTTGTAT
GGATTCACAAAGACTTTCTCGAGAGAAACTAAAAAAGAGATATCAAAGTAGTTTTGATAA
TTCAAGAATGTTATTACTTGAATTCGAAGTTCGTAGTTACTTTGACTGGATGAATCGTAG
CAATCGAATAATTAAGTCATAGTTCATTAGTTGAATGTATCATTAACCATTTTTTTTTTG
GTATGAGGAACTTATCATGAATCCACTGATTTCTGCCGCTTCCGTTATTGCTGCTGGATT
GGCTGTAGGGCTTGCTTCTATTGGACCTGGAGTTGGTCAAGGTACTGCTGCGGGTCAAGC
TGTAGAAGGTATCGCGAGACAGCCCGAGGCGGAGGGAAAAATCCGAGGTACTTTGTTGCT
TAGTCTAGCTTTCATGGAAGCTTTAACAATTTATGGCTTGGTTGTAGCATTAGCACTTTT
ATTTGCTAATCCTTTTGTTTAATATTAGAAATATGAAAAATTAAAATTTTTCATATTTTA
TTGCCTTGGACTTGTGCTTTGCTTTTTCGAATTATATAAAGATTTCATTCCTAGAATTAC
TTATTCGTTGAGAAAATAACCCACGGGAAGGGCTGATTTGCGGATGAGGAATTAGCATAC
GAACTCGCTTTCATCCTTCCCGTTTGTGTTCGTAGGCCTTTTAAGAGGGGTTGCAACCAA
GAAGGTAATTCAATAAATCAAATATATTTTTGATTCGATTTAGAAAGTAGGAAACTAGAA
ATATATATATAGGGCAAAGTAATACAAAAAGAACTCTGTTCGATTTTTTAGTCTATCTAT
AGAGGAGATCATATGAAAAATGTAACCGATTCTTTCCTTTCTTTGGGCCAATGGCCATCC
GCCGGGAGTTTCGGGTTTAATACCGATATTTTAGCAACAAATCTAATAAATCTAAGTGTA
GTGCTTGGGGTCTTGATCTTTTTTGGAAAGGGAGTGTGTGCGAGTTGTTTATTTCAAGAA
TAGGCTGGATCCAACCAGATGTACTTTTTCTCTTATAACTAGGAAAGTTATACCTAAGAA
AGAAGGGTGCATGATCTCGCGAATTACTTCTGAATAAATTCAGAAATCATATGTAAGAAC
TATAGCATTTCGTAATTTATTGGAAAATCCACTTTGATTCTCTATCAACCAATAATATGG
GCCCATTAACATGGTTAAAGCTAAACTGTTTGAAGTCCAGACGCAGCATGGTACTCTTTC
TACCACTATGTTAATATAGAGACGGTTTCAAATAAAAAAATTTTATCCATAGAGAACACT
CATATTGATAAAATGATTTGAACTACTTATTGGGAATTTTATCCCCTTTTTTAGCCAATG
CTGAATCGATGACCTATGTATTGTGTATAAAGTAAGAAAAACTTCTTGGATTAAAAAAAG
TAAACAATTTTGCTGACAATTACATATTTTTTGTTTGGTCAGAAGAGTCCTCCGAATTTT
TTTGTCTTGTATTAGTTTGCTATTTTGATTTCATTTTTGAATATGACAAGAGAATAGAGG
ATAGGCTCATTACATTAACAATAAAGATATGGTAATTTACATTGAGCGTGAGAGCCAAAT
GAATCGAAAGATTCATGTTTGGTTCGGGAAGGGATCATGGAATTTTTGAAATGAATGGAA
AGATAATCTACTTTCATTAAGTGATTTATTAGATAATCGAAAACAGAGAATCTTGAATAC
GATTAAAAATTCAGAAGAATTGCGCGCGGGGGCCATCGAGCAGCTGGAAAAAGCCCGGAC
TCGCTTACGGAAAGTAGAAATAGAAGCAGATCAGTTTCGTGTGAATGGATACTCTGAGAT
AGAGCGAGAAAAATTGAATTTGATTGATTCAACTTATAAGACTTTGGAACAATTAGAAAA
TTACAAAAATGAAACTATAAATTTTGAACAACAAAAGGCCAGTAATCAAGTCCGACAACA
GATTTTCCAACAAGCCTTACAAGGAGCTCTAGGAACTCTGAATAGTTGTTTAAACAGTGA
GTTACATTTACGTACTATCAGTGCCAATATTGGCATATTGGGGGCGATGAAACAAATAAC
GGATTAGTCCTTCTATATTTAGGCATTATTTTTGATTTATTTATTTTTTTTTTCAAAAAA
GAATTAAGAAATACTCATGGTAACCATTCAAGCCGACGAAATTAGTAATATTATCCGCCA
ACGTATTGAGCAATATAATAGAGAAGTAAAGATTGTAAATACCGGTACCGTACTTCAAGT
AGGTGATGGCATTGCTCGTATTCATGGTCTTGATGAAGTAATGGCGGGTGAATTAGTAGA
ATTTGAAGAGGGTACAGTAGGCATTGCTCTTAATTTGGAATCAACTAATGTTGGTGTTGT
ATTAATGGGTGATGGTTTACTGATACAAGAGGGGAGTTGTGTAAAAGCAACAGGAAAAAT
TGCTCAGATACCTGTGAGTGAGGCCTATTTGGGTCGTGTTGTAAACGCCCTGGCTAAACC
TATTGATGGTAGAGGCGAAATTGCATTTTCTCAATATAGGTTAATTGAATCGCCCGCTCC
GGGGATTATTTCTCGACGTTCTGTATATGAGCCTCTTCAAACAGGGCTTATTGCTATTGA
TTCAATGATTCCCATAGGACGTGGTCAGCGAGAATTAATTATTGGGGACAGACAGACCGG
TAAAACAGCAGTAGCAACAGATACAATTCTAAATCAACAAGGCCAAAATGTAATATGCGT
TTATGTAGCTATTGGTCAAAAAGCTTCTTCTGTGGCTCAGGTAGTAACTAATTTCCAGGA
AAGGGGCGCGATGGAATATACTATTGTGGTAGCCGAAACGGCGGATTCCCCTGCTACATT
ACAATACCTCGCTCCTTATACAGGAGCGGCTCTGGCTGAATATTTTATGTACCTTGAACG
ACACACTTCAATCATTTATGATGATCTCTCTAAACAAGCGCAAGCTTATCGCCAAATGTC
TCTTCTATTACGAAGACCACCTGGGCGCGAAGCTTATCCAGGGGATGTTTTTTATTTACA
TTCACGCCTTTTGGAAAGAGCTGCTAAATTAAGTTCTCTTTTAGGTGAAGGAAGTATGAC
CGCTTTACCAATAGTTGAAACCCAATCGGGAGATGTTTCGGCTTATATTCCTACTAATGT
AATTTCGATTACTGACGGCCAAATATTCTTATCTGCCGATCTCTTCAATGCTGGAATCCG
ACCCGCTATTAATGTGGGTATCTCTGTTTCCAGAGTAGGGTCTGCGGCTCAAATTAAAGC
TATGAAACAAGTAGCCGGTAAATTAAAATTAGAACTGGCACAATTCGCAGAATTAGAAGC
TTTTGCACAATTTGCTTCTGATCTCGATAAAGCTACTCAGAATCAATTGGCAAGAGGTCA
ACGATTACGTGAATTGCTTAAACAATCCCAATCCGCCCCTCTCGGGGTAGAAGAACAGAT
ACTTACTATTTATACCGGAACAAACGGTTATCTCGATTCATTAGAAGTTGGACAGGTAAG
AAAATTTCTGGTTGAGTTACGTACTTACTTAAAAACCAATAAACCACAGTTTCAAGAAAT
AATATCTTCTACCAAGACATTCACCGAGGACGCAGAAGCCATTTTGAAAGAAGCTATTCA
GGAACAGAGGGAACGTTTTCTACTTCAGGAACAAGCAGCCTAAACAAATTAATAACCCTT
TTCCATAAATTTTTTTTTTAGTACTCGAGCGTTTCGGATTCAAATCATTCAAAATTGATT
TTTTGATATCGAAATCTAAAAAAATATCTGGAAAAAAATTGCGTCCAATAGGATTTGAAC
CTATACTAAAGGTTTAGAAGACCTCTGTCCTATCCATTAGACAATGGACGCTTTTCATTA
TGATTTTTGGGTATTTTTACTTTCTTATCTTTTATTTGAAAAAAATAATCAAATTAGTAG
GATTTATAAAAAATTTTGAATTGTATATTCAACGATGAATGATGTATTAATTAGAGTCTA
TTAGAGTATTTAAGAATCTATATCTATAATCTATAAATATAGTAATATGATAGAATAAAT
ATAAAGAATAAATAAATATTTATATAAGAGAGGGTATAGAGCGGGTAGCGGGAATCGAAC
CCGCATCGTTAGCTTGGAAGGCTAGGGGTTATAGTCGACGTCGATTCATCATTTTTAACG
TCTCTAATTCAAAACCGAACATGAAACTTTGGTTTCATTCGGCTCCTTTATGGAAAATGG
ATAAATTGCTAGATTTAAGATGTGAACCAACTTACAAAAAAAAAGGATACCCATCTTACA
AAAAACGATACCCATAACATCTATGTCAGCTTTTTGTTTGAATCTATTCAATTCAAAACG
ACTCGCTTTCTAGATGATCCCTCTAGAAGAAGGCGATTCTAACAATCTTTCTAGTTACTT
CGTTCTCTATTTCTATTTGAGAGGATCCTAAGGAAAAGTATTTTATTTCCACCGAGCTAA
AATAAAATGTCGATGTCTCTAGTAAACTAAAGACATTCTTTAATAGCTATTTTGCTTCAA
TTTATTCGCTACAAATAAAAAAATTGAAGATTTAGTTACGATTAGAAATTAGAAATCTAT
TTATCTATCTTCATCCATGGATTCTTTATTTATACTCATTCAATTGGAAGTATTGATCCA
ATTTTAAAATTTTGTTTCGCAATTTCATAATCCAAGTTTTCAGTTTTTAATTGACTTTTA
GATAAAAACCCCGAAAATTTATATTTGTCCTTGAACGCGTCATTGAAAGGGAAAGGATTT
ATTTAATCCTTTATAATGAAATAAAGTTTTTGATCGGAATATGAATAAAACCGAAAGACC
CCTTAACTATTATGGGGGTTAATAGAACGAATCACACTTTTACCACTAAACTATACCCGC
TACAATGCAATTATTGTATATAAATGGATCTTTTGTCGAGGCGCTTCTGTATATGTGTAG
ATTCAGCTTCTTATATAATATTTTAAAGAATTTAAAGAATATATATTTTAGTTACATAGT
ACAGTGACCCGTTCAGGAATTCAATGAAACAAGCCCTTTCCTTTTAACTCAGTGGTAGAG
TACTCCCACGGTAAGGCGTAAGCCCTCGGTTCAAATCCGATAAGGGGCTTTGTATATATA
TATATTTTTTTTTTTCAGTCGTAGTATTCATAGAATAACGATATGATTAATTAATAGTAA
TAAAAAAGTAACCCGCTGTATAATATTATCAGCTAATGAGTTTAGTTATAGTTATCACGA
ATAATGATAAGTCATCTGTTGAATGACTAAAAATTCCTATTTTCAATTAGGCCGATGAAA
TCCATTGTAAAGATTAGAAATCAATAAAAGAAAAATAAGTGGACCTGACCCATTGAATCA
TGACTATATCCGCTATTCTGATATTCAAATTCAATAGAGATGAAATTGGAACAAGTTGAC
CCCCTTTTCTATTTATTTTCATTTCTTTGGACTCCGCAAGAATTTGCCGATATTTCCAAT
TCAATCGTCTTGTCTTGTTCCTAGATGTTCTATAGGAAAAAATTGTCATTTCGTTCCTCT
ACGGAGAACCTTTTATTCTAAATTCTAAATCACAGGATAAGAAAAAAATTCACTATCTTT
CTTTGATTACAGGATCAAGATTCATTTATATCTTATCTATACTATATAATATATTCTATA
GATATAGATATTTCTATTCTATATTTAGATTTATAGCTATCAGATCGTGGCTTGATGTAC
CAAAAATTTCCATTTCGTTGCATCCAATATTTTTGTTCCGACCATCGTATGAAGAAAGGA
TGCAAGATAAATACTATCATTTCCAATCTCCTATTTTAATTTGAATATTGTATTGAAGTT
GAAGTGAAGTAAAAAATTGGAAACCCTCTCTTTTCTAACAGGGAAAAATAAATCAAAAAA
TATTAGTAATTTAGTCTACATAAAAATTAGAATATAAAGAGAGTTCTTTTTCTTAATCTC
ATGAACAAGATCTAAGAATCCATTTAGTTGATGGAAGAACATGGGGGGGGGCAGGCCTGA
GGATCAACCGGTAGTGGGTGAGGGGATTGCTTTTTCCTTGACCAATTCTTTCAAAAAACG
AATCGGATTCATGGGTCATAATAAGATAATTCATGATTCAGATGCTTAATAATAAGATAA
TAAGAAGGAATAATCAAATTGAATTCATGAATTTACCCGGCAATTTATGGTCCAATAAAG
GATTTTTATCTTCGAAACCCATTGGAAGGGGTAGTGCACGAGAAAAAAAATCATGCGGAA
ATGATCGACTCCTTGGATGCCCCAAAAATACTATGAGGTGTTCGGAAATGGTCGAAGTAG
TTGAATAGGAGGATTACGATGACTATAGCCCTTGGTAAATTTACCAAAGACGAAAAAGAT
TTATTTGATATTATGGATGACTGGTTACGTAGGGACCGTTTCGTTTTTGTAGGCTGGTCC
GGCCTATTGCTCTTTCCTTGTGCCTATTTTGCTGTAGGGGGTTGGTTCACGGGTACAACC
TTTGTAACTTCATGGTATACCCATGGATTAGCCAGTTCCTATTTAGAAGGCTGCAATTTC
TTAACTGCCGCAGTTTCTACTCCTGCTAATAGTTTAGCACATTCTTTGTTATTACTATGG
GGTCCTGAAGCACAAGGAGATTTTACTCGTTGGTGTCAATTAGGCGGCCTGTGGACTTTT
GTTGCTCTCCACGGAGCTTTCGGACTAATCGGTTTCATGTTACGTCAATTCGAACTTGCT
CGATCTGTTCAATTGCGACCTTATAATGCAATCGCATTCTCTGGTCCAATTGCCGTTTTT
GTTTCTGTATTCCTGATTTATCCACTAGGTCAGTCTGGTTGGTTCTTTGCGCCTAGTTTT
GGTGTAGCAGCTATATTTCGATTTATCCTCTTTTTTCAAGGATTTCATAACTGGACATTG
AACCCATTTCATATGATGGGAGTTGCCGGTGTATTGGGCGCTGCTTTGCTATGCGCTATT
CATGGTGCTACTGTAGAAAATACTTTATTTGAAGATGGTGATGGCGCAAATACATTCCGT
GCTTTTAACCCAACTCAAGCTGAAGAAACTTATTCAATGGTCACTGCTAATCGCTTTTGG
TCACAAATCTTTGGGGTTGCTTTTTCCAATAAACGTTGGTTACATTTCTTTATGTTATTT
GTACCAGTAACTGGTTTATGGATGAGTGCTCTTGGAGTAGTCGGTCTGGCCTTGAACCTA
CGTGCCTATGACTTCGTTTCTCAGGAAATTCGCGCGGCGGAAGATCCTGAATTTGAGACT
TTCTACACCAAAAATATTCTTTTAAACGAAGGTATTCGTGCTTGGATGGCGGCTCAAGAT
CAGCCTCATGAAAACCTTATATTCCCTGAGGAGGTTCTACCCCGTGGAAACGCTCTTTAA
TGGAACTTTAGCTTTAGCTGGTCGTGACCAAGAAACCACCGGTTTCGCTTGGTGGGCCGG
GAATGCCCGGCTTATCAATTTATCCGGTAAACTACTAGGGGCTCATGTAGCACATGCCGG
ATTAATCGTATTCTGGGCCGGAGCAATGAATCTATTTGAAGTGGCTCATTTTGTACCAGA
GAAGCCTATGTATGAACAAGGATTAATTTTACTTCCTCACCTAGCTACTCTAGGTTGGGG
GGTAGGTCCTGGTGGGGAAGTTATAGATACGTTTCCATACTTTGTATCTGGAGTACTTCA
TTTAATTTCCTCCGCAGTATTGGGTTTTGGCGGTATTTATCACGCACTTTTAGGGCCTGA
GACGCTTGAAGAATCTTTTCCATTCTTCGGTTATGTATGGAAAGATAGAAATAAAATGAC
TACAATTTTAGGTATTCACTTAATCTTGTTAGGTCTAGGTGCTTTTCTTCTAGTATTCAA
GGCTCTTTATTTTGGGGGCGTATATGATACTTGGGCTCCGGGAGGAGGAGATGTAAGAAA
AATCACCAACTTGACGCTTAGCCCAAGTATAATATTTGGTTATTTACTAAAATCGCCCTT
TGGTGGGGAAGGATGGATTGTTAGTGTAGACGATTTGGAAGATATAATCGGAGGCCATGT
ATGGTTAGGTTCCATTTGTATACTTGGTGGAATTTGGCATATATTAACCAAACCCTTCGC
ATGGGCTCGACGCGCACTTGTATGGTCTGGAGAGGCTTACTTATCTTATAGTTTAGCGGC
TATATCTGTCTTTGGTTTCATTGCTTGTTGTTTTGTATGGTTCAATAATACGGCTTATCC
TAGTGAGTTTTACGGACCCACTGGACCAGAAGCTTCTCAAGCCCAAGCATTTACTTTTCT
AGTTAGAGACCAACGTCTTGGAGCTAATGTGGGATCGGCTCAAGGGCCTACTGGTTTAGG
TAAATATTTAATGCGTTCTCCGACCGGAGAAGTCATTTTTGGAGGAGAAACTATGCGTTT
TTGGGATCTGCGTGCTCCTTGGTTAGAACCTTTAAGGGGTCCAAACGGGTTGGACTTGAG
TCGGCTGAAAAAAGACATACAACCTTGGCAAGAACGTCGTTCCGCAGAATATATGACCCA
TGCTCCTTTGGGTTCTTTAAATTCCGTGGGTGGAGTAGCTACCGAGATCAATGCAGTCAA
TTATGTGTCTCCTAGAAGTTGGTTATCTACTTCTCATTTTGTTCTAGGATTCTTCTTCTT
CGTAGGGCATTTGTGGCACGCAGGAAGGGCTCGTGCAGCTGCAGCAGGATTTGAAAAAGG
AATTGATCGTGATTTTGAACCTGTTCTTTCCATGACCCCTCTTAATTGAGACAGGAGATC
AAAGACTTGAATATAGGAGTGACTTCGGTTCCCTCATACATATAGGGGTCATGTCATAAT
TTTTTTTCAACTTCATTTATATTTAATCCATTTTTCTGGCTTGGCTAGGTGGGATAGCCG
AGCCGCTTCCCTTTCTTTATGATAATGAAACCGTCCGCAATCCAATAAAGAAACAAATAG
ATTCAACAAGCAAAAAAGGAGAGAGAGGGATTCGAACCCTCGATAGTAAACTATACCGGT
TTTCAAGACCGGGGCTTTCAACCACTCAGCCATCTCTCCGAAAGGCATTTTTATTTTATT
CCTCCGAATAGAACATGGCCATATTAGTGGATACCGCCACTATAAAAGATCTCGGGTGTG
ATGGTCAATCTATCTATCCCATTATTATATATGGATAGATACATCATTCAGCATGCCCAT
TTGTAATTTGTAAAATAAAAAACCAAATTCCGTTCTCCCCCAACTCCATTTACGAATAAT
GTGGTATAAAGGGTAGTAATATAATAAATATAATAAATCATATAGAATCAATGGATTCGT
GGTAAAATCCCTGTATGATGTATTTTAGTACAATTTTTGACTGATATAGGGATCAAATGG
TATAGTTCATTTGTTGGTAGCTTGGAGGATTAAAAGCATGACTCTTGCTTTCCAATTGGC
TGTTTTTGCATTAATTGCTACTTCATCCATCTTATTGATTGGCGTACCCGTTGTATTTGC
TTCTCCTGATGGTTGGTCAAGTAACAAAAATGTTGTATTTTCAGGTACATCATTATGGCT
TGGATTAGTCTTTCTGGTGGGTATTCTTAATTCTCTCATCTCTTGAACCTATTGTCCTAG
ATCCAAAACCAAAATGACCCTCTGAATTATTCTTGGTTGTGAGACACATTCACATTCAAT
ATAAGTCCCAAAAATCAAAATAAATATAAGAAAAAAAAAATGAAAAATTAGAAGGGGGGT
CAAACTTCTTGTTCTTGAAAAAAAAAATGAATATAAAATTCAAATTAATAAAAAATTAGG
GCTCAATCTGAAGAGAGTCTCCGGCCCAGCACTGCACAAATATGCTCCAGACATATATAT
ATATATCATATATGTGTGGACATATTGTGTATTATGGACATATTGTGTATCAAGAACAAA
AGAAAAAGCGGATATAGTCGAATGGTAAAATTTCTCTTTGCCAAGGAGAAGACGCGGGTT
CGATTCCCGCTATCCGCCCAAAATGAAGTCATTTATTGAATATCATAAAATAAAATGATA
AAAGATTTGGTATAGTTAGCCATCATAGTGTAGTGAGTCTACACTTCCCCTTTTTGCCTT
CTACCCCAAAAGGAAAATAATTACTAGTTACTAGAGTAAAACATCAAATTTTTTTGAAAA
AAAGTATTGCGGAGACAGGATTTGAACCTGTGACCTCAAGGTTATGAGCCTTGCGAGCTA
CCAGACTGCTCTACCCCGCGCCGAAGAGAAGAACTGAAAACTAATAGATACGCAAGGATT
GAATGGGCCCCTCTACCATATCTGTACAAATAGAATAGCCTATTTATACAGAATGGTAAA
GGGGCCGTCTATGATCATCAATCATAGAAATGAATGAAATAAAGAGATATTTTAATCCTT
ACCAACTCGATCTTGTCGCCCCTGGCAACAAACATGCATGAACCATTTCACGAAGTATGT
GTCCGGATAGTCCAAAGTCTCGATAGTTAGCTCTTGGCCTTCCGGTTGAAAAACAACGTC
GATGAAGGCGTGTAGGTGCACTATTCCGCGGTGGGGATTGCAACTTTCCATAAATTTCCC
ATTTGTCACTCAACGATCGAACTTTGCTTATTTCTTCTTTTGAGGATCGTCGAATCAAAT
GATATTTCTGTTCCAATTTTTGCCTCTTCTTTTCCCTCTGAATCAAACTTTTTTTTGCCA
TACTCGTTAAGTTCCTATTAGTATCCATGATACAAGTCGGATCCTAGATGGAGAAATATA
AGATAAGAAGGTGGATCTCTTCTTCATCGAAAGAAATGAGATTATCGCGGATACAAAATA
TTCAATTAAAAAAATTAACCAAATTTCCCTGATGTAGAGGCAATCAAGAAAGCTGCATAA
GTAAATATATAACCTACAGAAAAGTGGGCTAATCCAACCAACCTTGCTTGTACAATGGAA
AGTGCCACCGGTTTATCTCTCCAACGAATCAAATTAGCCAAAGGTGTGCGTTCATGAGCC
CATGCTAAAGTTTCAATCAATTCCTGCCAATATCCACGCCAGGAAATTAAAAACATAAAT
CCAGTAGCCCAAACAAGATGTCCAAATAAAAACATCCATGCCCAGACTGATAAACTATTC
ATACCAAAAGGATTATATCCATTAATAAGTTGTGAAGAGTTTAACCATAAATAATCTCTT
AACCAGCCCATCAAATAAGTGGAAGATTCATTAAACTGTGAAACATTACCCTGCCATAAT
GTAATGTGCTTCCAATGCCAATAAAAAGTAACCCATCCAATGGTATTTAACATCCAAAAA
ACTGCCAAATAAAATGCGTCCCAAGCCGAAATATCACAAGTACCGCCTCGTCCTGGGCCA
TCGCACGGAAAACTATAACCGAAATCCTTTTTATCTGGCATTAACTTGGAACCACGTGCA
TCTAGCGCACCTTTTACTAAGATCAACGTAGTTGTATGTAAACCCAGAGCAATAGCATGA
TGAACCAAAAAGTCTCCAGGACCTATTGTTAAGAATAGTGAATTACTATTCTCATTAATA
GCATTTAACCAACCCGGCAACCAGATACTTCTACCCGCATTGAATGCCGGGCCATTCGTT
GAAGATAAAAGTATATCGAACCCATATGAAGTTTTACCGTGAGCAGATTGTATCCATTGA
GCAAATATAGGTTCAATTAAGATTTGCTTCTCCGGAGTACCAAAGGCAAGCATGACATCA
TTATGAACATAAAGTCCCAAGGTATGGAAACCCAAAAAGAGGCTGGCCCAACTTAAATGA
GATATGATAGCTTCTTTATGTTCTAACATTCTTGCCAATACATTATCCTCATTCTGTTCC
GGATTGTAATCCCTAATAAAAAATATAGCTCCATGAGCAAAAGCTCCTGTCATGATGAAT
CCTGCGATGTATTGGTGATGAGTATATAACGCAGCTTGGGTAGTAAAGTCTTGTGCTATA
AATGCATAAGCCGGTAAAGAGTACATATGTTGAGCTACCAAAGAAGTAATAACCCCTAAA
GAAGCTAGAGCAAGGCCTAATTGAAAATGAATCGAATTATTAATTGTGTCATAAAGGCCC
TTATGCCCACGTCCCAATCGACCTCCCGGAGGGATATGTGCATCTAAAAGATCTTTCATA
CTGTGCCCAATCCCAAAATTAGTTCTATACATATGCCCAGCAATGAGAAAAATAAATGCA
ATAGCTAAATGATGATGAGCCATATCAGTCAGCCATAAACTTTGGGTTTGTGGATGGAAT
CCCCCAAGAAGGGTTAAAATGGCAGTTCCTGCTCCTTGGGAGGTACCAAATAAATGACTA
CTTGAATCGGGATTTTGAGCATAAAGATTCCACTGACCTGTAAAAAGTGGGCCTAGCCCT
TGGGGATGTGGTAATACATCTAAGAAATTATTCCATCGAACGTACTCCCCTCTGGATGCA
GGAATAGCGACATGGACTAAATGTCCTGTCCAAGCCAAGGAACTTACGCCGAAGAGTCCT
GATAAATGATGATTAAGACGAGATTCTGCATTTTTGAACCAAGAAACACTCGGTTTCCAT
TTCGGTTGTAGGTGTAACCAACCCGCTATTAAAGATATCGCAGAAATAAATAATAGAAAA
AGCGCTCCAGTATAAAGATCTTCATTAGTTCGTAAACCGATTGTATACCACCACTGATAA
ACACCAGAATAGGCGATATTCACTGGCCCAAGAGCACCCCCTCGAGTAAAAGCTTCTACA
GCCGGTTGACCAAAATGAGGATCCCAAATTGCATGAGCAATAGGTCTTACATGTAAAGGG
TCCTGTACCCATGACTCAAAATTTCCTTGCCAAGCTACATGAAAGAGATTTCCGGAAGTC
CACAGAAAAATTATTGCTAATTGCCCGAAGTGAGAAGCAAAAATATTCTGATAAAGACGT
TCCTCAGTAATATCGTCATGACTCTCGAAGTCATGCGCGGTAGCAATACCAAACCAAATA
CGACGAGTAGTGGGGTCCTGAGCTAAGCCTTGGCTAAACCTTGGAAATCTTAATGCCATA
ATGCCTTTCAAATCCTCCTAGCCATTATCCTACTGCAATAATTCTTGCTAAGAAGAACGC
CCATGTTGTGGCAATTCCACCCAGAAGGTAATGGGTTACTCCTACAGCACGTCCTTGTAC
AATGCTTAAGGCTCTCGGCTGGGTAGCAGGAGCAACTTTTAATTTATTATGAGCCCAAAC
GATGGATTCAATAAGTTCTTGCCAATAACCACGTCCACTGAATAAAAACATTAAACTAAA
AGCCCAGACAAAATGAGCACCTAGGAAAAAAAGTCCATATGCGGATAATGAAGAACCATA
TGACTGAATTACCTGGGATGCCTGTGCCCATAAGAAATCGCGAAGCCACCCATTAATAGT
AATAGAACTCTGCGCGAAGTTTCCTCCCGTGATATGAGTTACTACTCCTTGATCGCTTAT
ACTGCCCCAAACATCTGACTGCATTTTCCAACTGAAATGAAATATGACTACTGAAATTGC
ATTGTACATCCAGAATAGTCCTAAGAAGACATGGTCCCAAGCCGATACTTGACATGTACC
CCCTCTTCCAGGCCCATCACAAGGAAAACGAAACCCAAGATTTGCTTTATCCGGTATCAA
ACGAGAGCTACGAGCAAATAGAACACCTTTCAGAAGTATCAATACCGTCACATGAATCGT
AAATGCATGAATGTGATGTACCAAAAAATCCGCGGTTCCTAATGGAATAGGTAACAAAGC
TACCTTGCCACCAACTGCTACTAAATCACCGCCCCCCCAAGTTAAACTGGTGCTTGCTGT
TGCACCAGGCGCCGTTGCACTAGGTGCTAAAGCGTGGGTGTTTTGTATCCATTGAGCAAA
TACCGGTTGTAATTGTATAGCGGTATCTGAAAACATATCTTGAGGACGCCCTAAAGCGCT
CATGGTATCATTATGAATATACAAACCAAAACTGTGAAAGCCTAGAAATATACATGCCCA
GTTAAGATGTGATATGATTGCATCACGATGCCTAAGAACACGATCTAATAGATCGTTGTA
TCGAGTAGTTGGATCATAGTCTCTTACCATAAAAATGGCTGCATGCGCAGCAGCACCCAC
TATGAGAAATCCACCAATCCACATATGATGTGTGAATAATGACAGTTGTGTACCATAGTC
AGTAGCTAGATATGGATAAGGGGGCATGGCATACATATGATGAGCTACAATAATGGTTAA
AGAGCCTAACATAGCTAGGTTAAGAGATAATTGAGCATGCCATGACGTTGTTAGGATCTC
ATATAGGCCTTTATGGCCCTGGCCCGTAAATGGACCTTTATGAGCTTCTAAAATATCTTT
TAGACCATGACCAATGCCCCAGTTGGTCCTATACATGTGACCCGCTATCAGAAAAAGAAT
TGCAATAGCTAAATGATGATGTGCAGTATCGGTTAGCCATAGACCTCCAGTTACTGGGTC
TAATCCTCCACGAAAAGTAAGAAAGTCCGAATATTTTGACCAATTCAAGGTGAAAAATGG
GGTTGCTCCCTCGGCAAAACTCGGATAAAGTTGAGCCAAAAGATCCCGATTCAAGATAAA
TTCATGAGGAAGTGGTATTTCTTTAGGATCTACTCCAGCGTTTAGAAATTGGTTAATCGG
TAAAGATACATGTACTTGATGCCCCGCCCAAGAGAGAGACCCAAGCCCCAGTAGCCCGGC
TAAATGGTGATTCAACATAGATTCTACATCTTGAAACCAAGCCAGTTTTGGAGCAGCTTT
ATGATAATGAAACCAACCAGCAAAAAGCATTAACGCTGCAAAGACCAATGCACCAATTGC
GGTACAATAGAGCTGTAATTCGCTAGTTATTCCAGATGCTCGCCAAATCTGAAAAAAACC
AGAGGTTATTTGTATTCCTCGGAAGCCCCCGCCCACATCACCATTCAATATTTCTTGGCC
CACTATCGGCCAAACCACCTGGGCACTAGGCCGAATGTGAGTCGGATCGCTTAGCCATGC
TTCATAATTGGAAAAACGAGCACCGTGGAAATACATGCCACTCAGCCAAAGGAAGATGAT
GGAGAGTTGACCGAAATGCGCACTAAATACTTTTCGAGAGATCTCCTCCAAATCACTGGT
ATGGCTATCGAAATCGTGAGCATCAGCATGTAGGTTCCAGATCCAAGTGGTAGTTTCGGG
GCCTTTAGCGATTGTTCTTGAGAAATGACCCGGTCTAGCCCATTCCTCGAATGAAGTTTT
TATGTGATCCCTATCTACCAAAATTTTTACTTCTGGTTCCGGCGAACGAATAATCATTGA
GTCCTCCTCTTTCCGGACAACACATACAAAGAGACCCGCCAACAGTCAAATAATTAGTGA
ATCTCGGAGAGATATTTCTATTATATAATTAGTTTCTTTCTCTTCTAGTTTTCTATCTCC
CATCTATCTATTTTCTTTAGTTATTCACTAGAGCAATTATGATCTGGAAGTCGATCCGGG
GCAAGTGTTCGGATCTATTATGACATAGCCATGAGGCGCTCAACGGACCTTTTGGATCTT
CTAAAAACTTTTATGGCTTTAGATTGATACAAAAACTTGTTTTTGTGCAATCTAGTATTT
TTCAGATCTCAATTAAAAGTTCGAAGTCTTTTTTATTAGTTTTAACAGTCTTAAAAAAAA
AAAATACAAGAAAAAATATATTTTGTAAGCTATCCATGTATCCTTTAGCCCTACAAAATA
CCATACGAAATAGTAGAAGGGATATAAAGAAATTCTTTCAGTGGTTCTTCCCAAAGGAAT
GATCTATTTTATTTGACTGATGATGATCGGGCCAACAAACATTAATAAACTAAAACAATC
TAAATCTATAACTAAAAGGTCTCATCGTTTTTTATTCGAAACGTCTAGTGATCTTCAACC
AATTATGAGCTTCAATATAATTACCAGGAGTCAGTGCTATAGCCTGTTTCCAATACTCAG
CGGCTTGGTCAAACCAAGCCTCCGCAATTTCAGAATCCCCCTGCCGAATGGCCTGTTCTC
CCCGGTCGGAATAGGTGGGTTAATTCCTTCCCTTAGAACCGTACTTGAGAGTTTCCTACC
TCATACGGCTCGGCAGTCAACTCTTTTTGTATCCCATTTGAATCTACCATACTGAATAAG
GTTTCTCGTAGATCTATCCCGTTTTTAGAGTTAATGAAAAGAAGTTAATAAAATGAGTTT
CAAACTTAAATCTTAAGTTTGGATTCAAAATCCGGTTGATTTTAGTTTTATCTTTTCTCC
CACCTTCAGAAGAATAAAACGTAGACTTTTCGCCTATTATTAGAATTTTCTGAAAGGTAA
CTATCTCAGTTTCATATCATATAGAAATTTATATAGAATTTTTGAAAAAGACTCTCGAAA
GGAAAGACTTACTATCTTTGGGATCTGATCCTACACCGCTGCTCAATACCTTAGTGGATC
TACTTTATTACATAAGTGGATTCCTAACGTTTGTCTCACATCATGACATAAGTAAGCAGT
TATTTTTGTATCGGCCCAAAACCTCGCTAATTGATCTTTACGGTGCTTACTCTATCAATT
CGATCCTTTACCCATAGAATAAAACAGCTAGGCATATATATTTCTTCATATTTAAACTTC
TATGAAGTTTCTTTCTTTTCTACAGCTGATAAAAATCGTTGTTTTAGACGATACATATGT
AGAAAGCCCTTTTTCTAGTATTTACTAGCGAATTTAATCTTTCTTTACTTTTTTATTTCT
ATAGTGGAGATAGTCGCACGTAATGACAGATCACGGCCATATTATTAAAAGCTTGTGGTA
AGAATGGGTTTCGTTCGAGCGCTCGAAAATAATATTCCAAAGCTTTCGTGTGTTCTCCGT
TACTTGTGTGGATAAGTCCTATGTTATAGAGTATATAACTTCGGTCATAGGGATCAATTT
CTAGTCGCATAGCTTCATAATAATTCTGTAAAGCTTCCGCATAATTTCCTTCGGATTGAG
CTGACATCCGTTACGGTCGTCATTCAATTCAAAGAATCTCCGTTACAGAACCGTACATGA
GATTTTCATCTCATACGGCTCCTCCCTTAATATGCATAATGATAAAATTAGAAAGAAGAC
GAAAATCTTCTCATTACATTATGAACTGAGTAGGGCTAGTGTTTTTACAAGAAATCTCTA
GCCAACCTTCCTGCAAGAGATCTTTTCTTAACATCAAACATATGGGTACTAGAGAAAAAT
GATAACTCCAACAATTTCTTTGTTCTCAACGCTTCCATATTTCTAGGAATTAGTCACTTC
AACAGCCTTCGATGGTTATACGGGTATCCAAAATACAAACGAGATGGATGTTTGTTGTCC
CAACCATTCTTTTAGTCCCAAGCCTGCTAAAGAAAGGGATAATTTTTAACAAAGTTTTCG
TGTTGTTGATTCCTAGGTGTAGTGCTTCTTCCCTTCTGCTGCCTATTGGTACTAGTGGAC
TAGGATTGACCTGTAATAGGGAACCTATAGGTATAACCTTTCGCTCAATACTAGAATCGA
GAATTGAAACATAGCATCTGAGGCTGCATTAATCGAGGATACACGACAGAAGGAATTGTT
CTATTTCCAAACTTTACCTTCAACAAGCGTAAATTTTTTCTTTTTTTTTTTCCCAATCAC
GAATCCTGTGTATTTCTCGTAAAACTGTGAGTAATAAAAAAATCAAATCGCACCATCTCT
GTAATAGGTAAATGCCTCTTTTTCTCCTGAAGTTGTCGGAATTATTCGTAATAAGATATT
GGCTACAATTGAAAAGGTTTTATCAATAAAATTTCCATTTATCCGGGATCTAGACATAGG
TAGGAATCCATTCTATCATTGTTCTCATTACTTCTCGCGGGAAAATGATCCCACAAGGAA
AAGAATTCTACAGTACAAAATAACATAAAAACAGATTCATTATATTAATCCTTCTATTCA
AAAAAATTCACTATTAAAATAGTTCTTTTTTACATTCCAGGAATTGATAAGAACTAAGAA
ATAAATATGGGAACCGGATTCCATTCCATCTTACTGGAATAGTCTACCAACAAAAGAAAC
TATTCTTATCTTATTCGATTGAAGTTATAGCTTAGAATAACCTCAAATTATGAAAGAAGA
AAAAGGATCGAATAATCATTGTATGATGAAAATAGAATAACCGCCTATTTTTTTGTGTTG
TAGGGGTATACACTACGCTCTTAGGGGTATACACTACGCTCTAAAAAATAAATTAGAAAA
AAATTGGATCAATTTTTATTTTTAATAGATAGATGGGATAAGGATTTTTGTTGATAACTC
TCAAACTGGCCTAGAAAGGAAATTGAGAATTCTTCTGATATGGAATCGTAGTCTAAATAG
AATCATGATCTAAAGATATACATTAACCATAGTCTAAAAAATGGAGACCCCTCAATTCAT
TATCCCCCAGGAAAGATCCTGCTTTTACTATGATGAAAATTTGGATCGCTTTCTAGTTAT
AATTTATTGGTTGTACCTACCCAAGAATAATATAATATGAATGATTCATTCTATTTTCGG
TTTTTGGGTCATAATCATTATGTAGGAGAGATGGCCGAGTGGTTGAAGGCGTAGCATTGG
AACTGCTATGTAGGCTTTTGCTTACCGAGGGTTCGAATCCCTCTCTTTCCTTACCTTCAC
CTAATTTACCGATCTTACTAACCACAATAGATCAAATAGCAATGGATACTACTATTCCAA
CAGTTAGACCTTTCTTTGATATGGATTCTATATTTCTATTACTAATGGCTCTGGTACGGA
AAATACTGTTAAAGAAAAGAGTAGACAAGGAATCAAAATATCCCTCTTCTCTTGGTCTAT
GACACCTAAACGGAAGAAAAATCCGGGCCAACCCCTGAATTTATCTTAACCTTAGGTTAA
TTTACTTCGCCGAAAGGGAGCAAAATTGGTCGAACCCTTATTCTTACTTATTCTTATTAG
TCTTTATTTTCTTTTTCTTAGGTTTAAGTCTGACGAGAATAATATTCTACAACTAGTAAT
TCATTTATTTTCAAACCGACCCATTTACTATCTATTATTTGATTGACTAATCCTTTATAT
TGGAATGGTTGAAGAGTCAAATGGTTTGGCAATTCCTCAGCAGGGGATGAATCAAGAGAA
TTTTGAATTAGAGCTCTAGATTTTTGTTCATCCCTCGCCGCAATAGTATCTCGGGGTTTG
CAGCGATAACTTGGTATATCTACTATACGACCATTGACTAAAATATGTCTATGGTTAACT
AATTGGCGAGCTCCCGGAATAGTCGGGGCCATACCCAACCGAAAAAGGATGTTATCCAGG
CGCATTTCAAGTAATTGTAGTAAAACTTGACCTGTTGACCCCTTTGCCTTTCCGGCGATA
CGAACGTATTTAAGTAATTGTCGTTCTGTAAGACCATAATGAAAACGCAATTTTTGTTTT
TCTTCTAGACGAATACGATATTGGGATTTTTTCCCGGAACGCGATTGGTTTCTAAGATCA
CTTCCAGCTCTGGGCCTTTTATTAGTTAGCCCTGGTAAAGCCCCCAGGCGACGTATTTTT
TTGAAACGAGGACCTCGGTAACGCGACATAAAGACTCCTTCTTTATATTTAATTTTAATT
AATTCTTATTGATGAAATTTCATTCTACAGAATAAACCTAAACTAAAAATGAACTAAATT
CTAAATAAAGCAAAATTTACTGATATTCTATTAAACATTAAAGAATAATGAGATGAGTTG
GATAAATATCCAGATCGTTATATTTTATATATAGAAAAAGAAAAGGATTCTTTTCGTGAG
ATAGTTGGAAATTCCTATAACATAATAAATCAATGGCTTTTGCGAAAAGAGGAAGACATT
TTTTCGCTTAGATCTCAAAGCTGCATTATAAATCATGTAAAAAATCGAATAAACTAAATA
GAGAAAAGCCGACTATCGGAATCGAACCGATGACCATCGCATTACAAATGCGATGCTCTA
ACCTCTGAGCTAAGCAGGCCCGCATAACATAAATTAGAATGCATAGGAATTCCATAAACT
CTTAGAATCTTTCCTATTAACTATTTGCATTCTTGGCTATTCATATTCGCTATTCATATT
CATAATATATATATATTTATTTTTAATTAAAGAATAAATAGAATTTCAAATAACTGTTAA
ATATTATAGAACATAATGATTAATCTAGCGATATAGAACTAGTCATAAAAAAAAAAAAAA
AGAATCGACCGTTCAAGTATTCCAAATTGAATGGCGAAATGAGTGGAAGAGAGACAGATG
TATAGGGTATGTATCCACCTATATTGAATTGCGGATACAGAAATGATAAAATCGTTTTTG
ATTGGACCGAATAAGAGCCTCCTATACAAAAAGAAGATAGACAAGAAATCAAAGACAAAG
AGGAGAAAACACTTTTTCGAGACAGGAATCGGCATCTATCTAATGAATTCAACGGTTGCG
TTATAAATGAAAGAAAAAAGGGACGGGATCATAATGAGATTTTCATCTCAAAAAGGGGGA
TATGGCGAAATAGGTAGACGCTACGGACTTAATTGGATTGAGCCTTGGTATGGAAACTTA
CTAAGTGATAACTTTCAAATTCAGAGAAACCCTGGAATTAAGAAAAATGGGCAATCCTGA
GCCAAATCACGTTTTCCGAAAACAAACAAAGGTTCAGAAAGCGAAAAGAAAAAAAAGATA
GGTGCAGAGACTCGATGGAAGCTGTTCTAACGAATGGAGTTGATTGTCTTACATTGGTAG
AGGAATCCTTCTATTGAAACTTCAGAAAAGATGAAGGATAAACCTGTAACATAATACAGA
ATTGAAGAAAGAATCAATCAAATATTCATTGAAGATTCACTCCATAATCTGATAGATCTT
TTGAAGAACTGATTAATTAATCGGACGAGAATAAAGATAGAGTCCCGTTCTACATGTCAA
TACTGGCAACAATGAAATTTATAGTAATAGGAAAATCCGTCGATTTCAAAAATCATGAGG
GTTCAAGTCCCTCTATCCCCAAAAAGACCGTTTGACTCCATAATTCTTTATTGTATCCTT
TTGATTTATCTTGTTTTGCGTTAGTGGTTCAAAATTCCTTATCTTTCCCATTCACTATTC
TTTATACAATTATACAAAAGGATCTGCGCGGAAAAGCTGTTCTCTTATCACATCACACGG
GATATATGATACATGTACAAATGAACATCTTTGAGCAAGGAATCCCCGTGTGAATGATTC
ACGATCGATATTTCATACTGAAGTTATTCTTTTGCCAAATTATCGGACCTGGATAAGGCT
TTGTAATACCCTTTCAATTGACATAGACCCACGTTGTCTAGTAAAATGAAAATGAGGATG
CGACATCAGGAATAGTTGGGATAGCTCAGTTGGTAGAGCAGAGGACTGAAAATCCTCGTG
TCACCAGTTCAAATCTGGTTCCTGACACACGATTAATTTGTATGAGTCTCTATTCTACTA
ATTGATATGAATACATATTCATTAAGACTATAGATAATAATACATATTATCCATCTCGGT
CTTTAGAGATATACCTTTTTATAGAGGCGGAAAGAGTTTATTATACAATACAAATACATA
CAATACATACAAAGTATGTAAAAAAATGAGTTCGATTTGCGCTTCTTTTTGATTTCTACT
CTGGTTGAAAAAAAATGTTAATACTTCATACATATATACATATTCAAAGGTTAAGGTTGA
AGCATTCAATAGAGTAGGTGAAGGATGCCAATAAACAAGATTCAGTTCAGATACTGTAAA
ATAAAAAAATCCGATTTCTTTTCAGTTATTTGTATTTTCCTTTATATTCCATTTTTCATT
TCATTTCCTCCTACATTACATGACTTTCTAGATTCCCCCTAAGTGATGTGTGCAGTCCAA
AGTGGATGCTGCAGAATTCGTTTGGTTCCTCCTATCGACTTGGCCCATCCAAAAAAAGTA
TTTTCAAAATTTTAGAATCCCAATGAATCACTAATTTTATTGTATTTTTTTTAGTCTATA
CATAATAAAAATACAAACCATAATACAAATGAGACTTCAATTACTCTGTTTAATCTATAA
TCTAGAATAGAACCTTGAATCTATAGAATTGTAGAAGTGAAGATTGGTTTTTTATCATTC
AATGAGCATCTTGTATTTCATAAAAATTGGGAGCAATATAATCCTTACGTAAAGGCCATC
CTATCCAACTTTCAGGCATTAAGATACGTTTCAAACGTGGATGATTATCATAGTAGATTC
CCAACATATCATAAGATTCCCGTTCTTGAAAATCCACGCTTTTCCAAACCCAGAAAACAG
ACGGAATTCTAGGATCCCTCCTCGGGGCAAATACTTTTATGCATACCTCTTCTGGTTGAT
CCACACCATACTCGATTCTAGTAAGATGATACACACTAGCTAATAGTCCGCCTGGTGCTA
CGTCATAGGCACATTGGGAGCGGAGATAATTGTAACCATATACATATAAAATGACAGCAA
TGGAATGCCAATCCCCGGGTTTTATTTGTAAAGTCTCTATTCCTTGGTAATCAAAGCCCA
AAGATCTATGAATTAGCCCATGCTTAACTAGCCAAGCAGACAAATTACCCTGCATCTTTT
TTCTCTCTCCCGCATTTTTTTGTATAAGTATTTCAGATTTACGATGAAATTTCTGAAGAT
TGAGCCGCGACTTTTTAGTCTGTGCAAAGGATCCTGTTTAATTTACTAATTCGTGGGAAG
ATACTGAACTTTTGTATTTGAAAAATGTTTCAGGAGGAATTTCTGAGGTAGATGGCGGTT
GATAAAGGAATCCTTGATCATAATTTCCAGTATGAATACTATGCCCAACCTTAAACTTGT
GATTGGTAGTAAAACACCTATTCTCTCGCTGAGACAGAATTCTATCTGGATAGATTTCTC
GAGATATTTTCTTACGAAGTTTTGTTATAGCATCTATAATTGCTTCTGGTTTGGGTGGAC
AGCCCGGCAAATACACATCCACAGGAATTAGCTTATCGACTCCACGAACAGTACTATAAG
AATCGGTACTGAACATCCCCCCTGTAATTGTACATGCTCCCATAGCAATAACATATTTTG
GTTCAGGCATTTGCTCGTATAATCTCACTAAGGAGGGGGCCATTTTCATTGTTACTGTTC
CGGCTGTTAAAATAAGGTCCGCTTGTCTAGGACTCGACCTTGGTACTAGTCCATAACGAT
CAAAGTCGAATCGTGAGCCTATTAGTGAAGCAAATTCAATGAAGCAACAACTGGTACCAT
AGAGAAGCGGCCATAAACTGGAGAGTCTTGACCAATTTGAAAGATCATTTAATGTAGTTG
AAATAACTGAATTTTGGGTTGTTCGATGAAATAAGGGAAACTCAATGGAATTCATAACTA
TCTCAAATTTTTTCCTTTTTTCTTTTTATTGTCTGAATATTCAGGAGCTAAGACCATTCT
AATGCCCCCTTTCGCCATGCATAAACTAAACCAATAATTAAAATAAGCACGAAAATTAAA
GCTTCTACAAATACAGATACACCTAATACATCGAAACTCATTGCCCATGGATAAAGAAAA
ACTGTTTCAACATCAAAAACAACAAAAACTAGAGCAAACATATAATAGCGGATTCTAAAT
TGTAACCAAGCGTCGCCAATTGGTTCTATACCCGATTCATAACTAGAAAGTTTCTCCGGT
CCTTTGCTACTCGGAGCTAAAAATCCCGAAATGAAAAATACCAAAATCGGAATAAGACTT
GATATTATCAGAAATGCCCAAAAAATATCATATTCGTAAAGCAGAAACATAGATGCACTC
CTATGAACATGGAAAATATACCGGATTAGTCAATCCGACTTGAAATTCTTAAGTCGTTCA
TAACTGTTTAGTTAAAGTAAGAATTGCTTTTGATCGAACCATCTAGTTTCCTTTCAAGAT
TAATCAATTAGAATCCTATTTTTGTTTTTTTATTTATTTATTTTTAGTTTATAGTTAAAA
CTAACTATTGCTCTTATGCAAATTCTCTTGTTTTCATCTCAATCTTACCGAGGATTCTCT
CTAAAGAAAAGGGATTCCAAATAGAATTCTCGTTTTTTTCTATTTTTTATTAGTTATAGT
TAAGTTATTAGGAATTGGTCAAAATTGACATCGATTTGCATTATCTTTTCTATTTTATTA
TCTTTGTTTATATTTATTTCAATTTTTTATGAATATGTCCATTTGCCTCTTTTTTTAGTG
GTTTAGAATAGAACAAGTAATAAAACGTCTAGGAATTTGAATATCAAGTCAAGATTGATT
TATCAAGTCAAGATTGATTTATAGTATAGAATTGGTATATTCCTTTTATTTATTATTTAT
ACCTTTTATTTATTATTTAATTAGAATCCAATCTCGAGGGAGGATTTTCTATCGAAAGAA
AAGAGAAGACTAGGTCTAAGTAAGGTATACGAAGGAAAGCCCCTTTTACGTTGTTGACAA
TGTTTACAATGAAACTTAAATTAGCAAATTGGTTTTTAAAGCTTTATCTTGTGCACAACT
ACCGCACAATACCTGCGTAAATTACTATTAGATTTGATTGGGGTTGGGTTAGTTGGAGTT
TTTAACCAGACTCGGGTCATCATACAGAATTCACTCGAATCGGATATACCAAACCAAAGA
AGGGTAGTATAATTAACTCGTTGATTTCGGACAGGAAAAGAGGAAAATTCCATATGCATT
TTCCTACGAAGAGTAATGCAGAAAAGTTGGTTTGCTTATCCCGAACTGGAAAAGATAAAT
TGGGTCCGTTGAAATGCAATTTGTTTTTGCTTTGATATTTTACTTTAAACGATTCCCATG
GATGGGCTTATGTCTTTTGATGAAGCAATGAGTCAGTTAAAAAAATAACGAGGAAATTCA
AATAAAAAAGGATCCGTTTTTTTTTGAATAATATTATAAGGCTTTAGGGCTATACGGGCT
CGAACCGTAGACCTTCTCGGTAAAACAGATCAAACTTATTATTATCAAAATGATATGAAC
TGTTTCAAAGACCCAACATGCATTTTTTGTGCATTGGGCTCTTTCATTAACTGATAGAAA
TATCAGCTAGTCCGCCATTTTTATTTTTGACAGAAAAATAAGGAGATGGCTCCATGTGCT
CTGAGTCATTATGTGTATTCAGATTCAGGAACACTACCAAAGTTTTTCAAGGGGGGGTTA
TATTGACGTAGGTCTGCCTCTGGCCTAGATTAACCTAAGTGAAATGAAGTCTCTATCGCT
CTACTTAAAAATCAAATATGAAACTTCATACACCTTAAAGTTCATAGGACGAAAAGAGAT
TTTTTTGAGGCCCTGATACTCAGCCTAGCATTGAATAGACTGGGTATTCACCTTATCAAT
ATATCAAATCAATGATGGGGGTCTGTTTGGCACCTAATTAGCACCTAAATTGACCGAATC
CTTGTCAGGCTATTTTTCTCCTCTTCCCTCAAAGTTATGGAGTAAGACATCGATTTCTCA
ATAAGATCAATTTTTTGATTGCATGATGCACTCCCCTGAAAAACATCGGCGCGCGTGTAA
ACGAGGTGCTCTACCAACTGAGCTACAGCCCTTAGTGCTTGTAATACATATTTTATTATG
TAGATAATTTATTGTCAAGATGAATATTCTCAAGATGACTATTCCATGATCCAAGATCGT
ATTGATCGGTATTGCTTCTAAGTAATATGATATTTATAATCCATCGATGGGATGAGTCCC
TTTTGGTTTTCTTTGTGAAGATAAATGACCTACTTAACTCAGCGGTTAGAGTATCGCTTT
CATACGGCGGGAGTCATTGGTTCAAATCCAATAGTAGGTAGAACTTATTAGATACCCCGG
TCAATGGTATCTAATAAGTAATTTTATTTTCGTAATATTTATTTTTTATCTTTTTTATTG
ATTTTGTTTTTCGTTACATCAAAATCTGATTGCGCTTGATTGTATTTACTCGGCAGAATC
AAGTCAAATAAAACAACCCGGGCGTATAAATCGATGATTATTTGGACGCCCAGACTGGTT
ATGAAATGGCATTGATAGCTTCTACTCGTGTCCTAGCCCGTCGGAGAGCTAGATTTGCCT
CAATTGTTTGTCTCTTTCCTTCAGCTTTTCTCAAAGCAGCTTCCGCTATTTCAAGAGTTT
GCTGAGCTTCTTCTGGATCAATGTCATCACTTTTCTCTGCATCATTTACTAAAACAGTGA
TCTCATTATTACCTATTCTAGCAAAACCACCCATCAAAGCCATCGTTAGCCATTGGTCGT
TAAGGCGTATTCTCAAAATACCTATATCTACTGCTGTGGCAATAGGAGCGTGATTTGGTA
ATACGCCGATTTGTCCACTATTAGTAGATAAAATGATTTCTTTCACTTCTGAATCCCAAA
CGATTCGATTAGGGGTCAGTACACAAAGATTTAAGGTCATTTCTTCGAATTGCTCTCCGT
TTCTAAGTTAATAGCCTTCGCCGTAGCTTCATCGATGTTACCTACCAAATAAAAGGCCTG
TTCAGGAAGACCATCTAATTCTCCGCAAAGGATTAATTTAAAGCCTCTAATTGTTTCTGC
TAAAGCAACATATTTTCCCGGAGAACCCGTAAATACTTCTGCTACGAAAAAAGGTTGTGA
TAGGAAACGCTCTATTTTTCGCGCTCTTGCTACAGTTAACCGATCTTCTTCGGATAATTC
GTCCAATCCAAGAATGGCTATAATATCTTGAAGTTCTTTGTAACGTTGTAAAGTTTGCTT
AACCTCTTGTGCAGTGTCATAATGGTCGTCACCAACGATCCGGGGTTGTAGCATAGTTGA
CGTTGAATCTAAAGGATCTACTGCTGGATAGATACCTTTGGCGGCTAATCCTCTTGAAAG
TACGGTAGTAGCATCTAAATGTGCAAATGTCGTAGCAGGAGCAGGGTCGGTCAAATCATC
TGCAGGTACATAAACAGCTTGAATAGAAGTTATGGACCCTTCTTTAGTAGAAGTAATTCT
TTCTTGTAAAGAACCCATTTCGGTACTAAGGGTAGGTTGATAACCCACAGCGGAAGGCAT
TCTACCCAACAAGGCGGATACTTCAGATCCCGCTTGAACAAAACGGAAGATATTGTCAAT
AAATAAAAGTACGTCTTGTGCATTAACATCTCGGAAATATTCCGCCATAGTTAGGGCAGT
CAAACCAACTCTCATACGAGCTCCCGGCGGTTCATTCATCTGACCGTAAACTAGAGCCAC
TTTTGATTCTGAAGTCTTTTTTTCATTAATCACTCCAGATTCTTTCATTTCCATGTAAAG
ATCATTTCCTTCACGAGTCCGTTCACCGACTCCGCCAAACACAGATACGCCTCCGTGAGC
TTTGGCAATATTGTTAATCAATTCCATAATGAGTACTGTTTTACCCACGCCAGCTCCCCC
AAACAGTCCAATTTTTCCTCCACGACGATAAGGAGCTAAAAGATCTACTACTTTAATTCC
GGTTTCAAAAATGGATAATTTTGTATCTAACTGTATAAAGGCAGGCGCCGATCTATGAAT
AGGAAATGTTGTGCTTTGATCTACAGGACCTAAGTTATCAATAGGCTCGCCAAGCACGTT
AAAAATTCGCCCGAGAGTTGCTTCACCGACCGGAACACTTAGTGGAGCTCCCGTATTAAT
TACGTCCATTCCTCTCGTTAGACCGTCTGTAGCACTCATAGCTACGGCCCTAACTCGATT
GTTTCCTAATAATTGCTGGACCTCACAAGTCACATTAATTGGTTCACCATTGATATCTCG
GCCCTGAACTACCACAGCGTTATAAATATTAGGCATTTTGCCTGGCGGAAAAGATACATC
TAGTACCGGACCGATGATTTGGCAGATACGCCCCAGGTTCTTTTGCGTGGCAACCCCAGA
ACTAGCAGGATTCATTCTGATAATATAATAATAAAGTAAAAAAATATCTAAATTTTTGCA
AAAACTATCGCATTAAAAATAAATGTCCGATGTCAAGTTGATCGGTTAATTCAATAAGAA
ATGGGAGTTAGCACACGGTTAGTACTATCCAACCGAATCCAATTTCAATGAGTGAATTTT
CAAGTTCAACCAACCCATTTTCAAAATATCAATAAGAATCTTGAGCAAATCTTTCATTTG
TCTATCATTATAGACAATCCGATCTATATTATCTATGGAATCGAACCTGAACTCTATTTA
CGATTCAGTATTTATAAATCATCCGCTCTTCTTATTTCTATTGATTTACGTCTAGCCTAT
TTTTTTTTTTACCTTTTCATAGAAAAATTCCCCATTTTTCACATATAGTATTTACATATA
CAACCTATATCACTTACAACATATCTCACTATCAAGAGGGATTTTAGTAGTATTTGGGCG
ATTTTTAGGTATTTCGATTAAAAAAAGTCAGAATTGGGTTGCGCCATATATATGAAAGAG
TATACAATAATGATGTATTTGCCGAATCAAATACCATGGTCTAATAATCAAGCAGTCTGA
TTAGTTGATAATTTTACTATTAGTTGGGAATTTTGTGAAAGGTTCCTGTAAAAAGTTTCA
TTAACGCCTAATTCATGTCGAGTAGACCTTGTTGTTGTGAGAATTCTTAATTCATGAGTT
GTAGGGAGGGATTTATGTCACCACAAACAGAGACTAAAGCAAGTGTTGGATTCAAAGCTG
GGGTTAAAGATTATAAATTGACTTATTATACTCCTGAGTATGAAACCAAGGATACTGATA
TCTTGGCAGCATTTCGAGTAACTCCTCAACCTGGAGTTCCGCCTGAAGAAGCAGGGGCCG
CAGTAGCTGCCGAATCTTCTACTGGTACATGGACAACTGTGTGGACCGATGGACTTACGA
GCCTTGATCGTTACAAAGGGCGATGCTATGGAATTGAGCCTGTTCCTGGAGAAGAGAATC
AATATATTGCTTATGTAGCTTACCCATTAGACCTTTTTGAAGAAGGTTCTGTTACTAACA
TGTTTACTTCCATTGTAGGTAACGTATTTGGTTTCAAAGCCCTGCGTGCTCTACGTCTGG
AAGATTTGCGAATTCCTACTGCGTATGTTAAAACTTTCCAAGGTCCACCTCACGGTATCC
AAGTTGAAAGAGATAAATTGAACAAGTATGGTCGTCCTCTGTTGGGATGTACTATTAAAC
CTAAATTGGGCTTATCCGCTAAAAACTACGGTAGAGCTGTTTATGAATGTCTTCGTGGTG
GCCTTGATTTTACTAAAGATGATGAGAACGTGAACTCCCAACCATTTATGCGTTGGAGAG
ACCGTTTCTTATTTTGTGCCGAAGCTATTTATAAATCACAAGCTGAAACAGGTGAAATCA
AAGGGCATTACTTGAATGCTACTGCGGGTACATGTGAAGAAATGATGAAAAGGGCTATAT
TTGCCAGAGAATTGGGAGTTCCTATCGTAATGCATGACTACCTAACAGGGGGATTCACTG
CAAATACTAGCTTGGCTCATTATTGCCGAGATAATGGCCTACTTCTTCACATCCACCGTG
CAATGCATGCAGTTATTGATAGACAGAAGAACCATGGTATACACTTCCGTGTACTAGCTA
AAGCGTTACGTATGTCTGGTGGAGATCATATCCATTCCGGTACCGTAGTAGGTAAACTTG
AAGGGGAAAGAGAGATCACTTTGGGCTTTGTTGATTTACTACGTGATGATTTTATTGAAA
AAGATAGAAGTCGCGGTATTTATTTCACCCAAGATTGGGTGTCTCTACCAGGTGTTCTGC
CGGTAGCTTCGGGCGGTATTCACGTTTGGCATATGCCTGCTCTGACCGAGATCTTTGGGG
ATGATTCTGTACTACAGTTCGGTGGCGGAACTTTAGGCCACCCTTGGGGAAATGCACCTG
GTGCCGTAGCTAACCGAGTAGCTCTAGAAGCATGTGTACAAGCTCGTAATGAGGGACGCG
ATCTTGCTACCGAGGGTAATGAAATTATCCGCGAAGCTACCAAATGGAGTCCTGAACTAG
CTGCTGCTTGTGAAGTATGGAAGGAGATCAAATTTGAATTCCAGGCAATGGATACTTTGG
ATGGGGATAAAGATAAGGATAAAAAGAGATAATGTTCGTTCTCTTAATTGAATTTCAATA
AAACTCGGCCCAATCTTTTACTAAAAAGATTGAGCCGAATTCAACATGCATATTTTTAGA
TAGATAGAAAATATCAAATAAAAACTCGAAGACTAAACAACTCAAATCTTTCTTTTTTTG
TGTTGGATCCACAATTAATCCTATGGATCCTTAGGATTGGGATATTCTTTTAGATCCTGT
AGTTTCCCTGGATCGAGACAGGTATCACAACTCTTTCTACCCATCCTGTATATTGTCCTT
TTTGTTCCATATTGTAATAGTTGTAATAGAAACTTAACTTATTATTAGACGAGATTTTAC
GAAAAAATTCTTCGTAGGAGAGAACAAATCTTTTTTTTTTCATACTCACAGTTAATAATC
CTAGTGATTGTATTTATATGTTTATTTTGATAGAAAATACGATATTCAAATATAAAATAA
ATTCTTTTTCGTCGAATGACTATTCATCTATTGTATTTTTATGCAAATGTGGAGCAAGAA
AACTCTATGAAAAGATGGTTGTTCAATTCGATGTTATTTAAGAAGGAGTTCGAACACAGA
TGCAGGCTAAGTAAATCAACGGGCAGTCTTGGTCCTATTGCAAGTGCCGTTGAAAGTAAA
GATCCGAGTATAAATGATACGGATAAAAACATTCAGAGTTGCGGTGGTCATGACAATTAC
AATAATTTTGATCTTTTTTTTGGCGCCAAGGACATTCGGAATTTCATCTCTGATGATACT
TTTTTAGTTAAAGATAGTAATGGGGACAGCTATTCTATCTATTTTGATATTGAAAATAAT
ATTTTTGAGATTGACAATGATCATCCTTTTTGTAGTGAACTAGAAAATTCTTTTTATCGA
AATTCTAGTTATCTGAATAATGGATCTAAGAGTAAGAATCCCCAACAGGATCATTACATG
GATGATACTCAGTATACTTGGAATAATCACATTAATAGTTGCATTGACAGTTATCTTCAA
TCTCAAATCTGTATTGATAGTTACATTGTAAATGGTAGTGACAATTCCAGTAATAATTAC
ATTTCTAGTTCCATTTGTAGTGAAAGTGGAAATAGAACTCAAAACCGGGATGCCAGAAGG
AGTGATCAAACTATACGAGAAAGTTCTACCGATCTGGATGTAAATCAAAAATACAGGCAT
TTGTGGGTTCAATGCGAAAATTGTTATGGATTAAATTATAAGAAATTTTTTAAATCAAAA
ATGAATCTTTGTGAACAATGTGGATATCATTTGAAAATGAGTAGTTCTGATAGAATCGAA
CTTTTGATTGATTCGGGTACTTGGGAGCCTATGGATGAAGACATGGTCTCTCTGGATCCC
ATTCAATTTCATTCGGAGGAGGAGCCTTATAAAAATCGTATCGATTCTTATCAAAGAAAG
ACAGGATTAACCGAGGCTGTTCAAACAGGTATAGGGCAATTAAACGGTATTAACATAGCA
ATTGGGGTTATGGATTTTCAGTTTATGGGGGGTAGTATGGGATCCGTAGTTGGGGAGAAA
ATTACCCGTTTGATTGAATACGCCACTAAAGAATTTCTACCTCTTATTATAGTGTGTGCT
TCCGGAGGGGCACGCATGCAAGAAGGAAGTTTGAGCTTGATGCAAATGGCTAAAATATCT
GCTGCTTTATATGATTATCAATCAAATAAAAAGTTATTCTATGTACCAATCCTTACATCT
CCTACTACCGGCGGGGTGACAGCTAGTTTTGGTATGTTGGGGGATATCATTATTGCCGAA
CCCCATGCCTACATTGCCTTTGCGGGTAAAAGAGTAATTGAACAAACATTAAATAAAACA
GTACCCGAAGGTTCACAAGCGGCTGAGTATTTATTTCAGAAGGGCTTATTCGATCTAATC
GTACCACGTAATCCTTTAAAAAGCGTTCTGAGTGAGTTATTTCAACTCCACACTTTCTTT
CCTTTGAATCAAAATTAGAACATAAAGTTGAATTATTTTGAGCAAACAAGTAATTAGTTT
ATCGGAATAATATCATTTTTTTTTCTTTCTATACCTTACGATACTCCTATTTTGACTAAG
ACTCCCTGCTGGATGGGATTCTAACAAACCCGTTAAAATAGATCTAATTCTAAAACTAAA
TAAATTCTAAAACTAAATAAATAGAATCTAATTCATTTTTAAGAAACTTTTTGCTAAATT
GTAAGACAAGAGAAAAAAATGAATAAAATAATATCTCATCCATATCCCTTTCATGTAGAG
GCATGAAAAACTACATTATATACTCATTTAGAATTAGAATAGATTAGAGAGATATTAAGT
AATAATAATCCCAATTTAGAATTATCAAATTATACTTATAATAAGATATAAGATATTAAG
ATATCTTTATATATAATAAGATATCTTTATCTTTATATTCTATAAATATAAAATCTAAAT
AATAATAACAGGTACAAATAGTAAAGCGAGGTACCCATTCTATGACAACTCTTAACTTTC
CCTCTGTTTTGGTCCCTTTAGTAGGCCTAGTATTTCCGGCAATCGCAATGGCTTCTTTAT
TTCTTCATGTTCAAAAAAACAAGATTGTTTAGAGCCAAGGGCTTTTAAACTGACGCTTGT
ATCATAACACAGATATCCTTTTAGCAAAATATGGTATAAGCGTCTTCCGACGAAAATCTC
CCAAAATGCTATTTCTAGCTATTTTCAAATAGACCCAAATTGGCGGACGGCTGAATTGTA
AAGTTGGTCTATCTATATGCATGTGGCTATCTTTAGTGAGATCATACGAAGGGTATGTTA
TTAGTTTAGATCTAACCAATTTAATGAATTACTCCTAAAGGTTCACATCAAACTATTGCT
AGTTGATGCGAGTTACTTCGGAAACAAAAGGACTAAAGTCAAATTCATTTGGGGTATTCT
CTCAATTCCAAAAAAAGCAACTGGAGCAAGTATGAGTTGTCGATCAGAACATATATGGAT
AGAACCTATAACAGGGGCTCGAAAAACAAGTAATTTCTGCTGGGCTGTTATCCTTTTTTT
AGGTTCATTAGGATTCTTGTTGGTTGGAACCTCGAGTTATCTTGGTAGAAATCTGATATC
TTTATTTCCGTCTCAGGAAATCATTTTTTTTCCACAAGGAATTGTGATGTCTTTCTACGG
GATCGCGGGTCTTTTTATTAGTTCTTATTTGTGGTGCACAATTTCGTGGAATGTAGGTAG
TGGTTATGATCGATTTGATAGAAAAGACGGAATAGTGTCTATTTTTCGTTGGGGATTTCC
TGGAAAAAATCGTCGGGTCTTCCTCCGATTTCTTATAAAAGATATTCAGTCCGTCAGAAT
AGAAGTTAAAGAGGGTATTTATGCTCGTCGTGTCCTTTATATGGATATCAAAGGCCAGGG
AGCCGTTCCATTGACTCGTACTGATGAGAATTTTACTCCACGGGAAATGGAACAAAAAGC
TGCTGAATTGGCCTATTTCTTGCGTGTACCAATTGAAGTATTTTAAGAAATGAGCCGACA
AATGCATGCTTTCTCAGCAGGAGGGCAAAAACGAAAGAATCCTCTTTTTCTATAACATAA
CTTAATTGAAATTTCTTCCGAACATCCCTTCGAGTCAAAGCAGACATATAGAAAAACAAA
ATAATAAAAAAGAGTGAATAGATTATAGATTCGATAACTTGTAATACAACTGATGCGTGA
GAGAAATATTAGATTACATAAAGTCGACGAATTCATTAACAATTCACAGATGAAAAAATG
GCAAAAAAGAAAGCATTAACTCCTCTTTTCTATCTTGCATCTATAGTATTTTTGCCTTGG
TGTATTTCGCTCTCATTTCAAAAAAGTCTGGAATCGTGGATTACAAATTGGTGGAATACT
AGGCAATCCGAAACTTTTTTGAATGATATTGAAGAAAATAGTATTCTAGAAAAATTCAAA
GAATTAAAGGAACTCCTCCTCTTAGAGGAAATGATCAAGGAATACTCGGAGACACATCTA
CAAAACCTTCGTATAGGAATTCACAAAGAAACAATCCAATTAATCAAGATACACAACGAG
GGTCGTATTCATACGATTTTGCACTTCTCGACAAATATAATCTGTTTCATTATTCTAAGT
GGTTATTCTATTTTGGGTAATAAAGAACTTGTTATTCTTAACTCTTGGGCTCAGGAATTC
CTATATAACTTAAGTGACACAATAAAAGCTTTTTCTCTTCTTTTATTAACTGATTTATGT
ATCGGATTTCATTCGCCCCATGGTTGGGAACTGCTGATTGGCTTTGTCTACAAGGAGTTT
GGATTTGTTCATAATGATCAAATTATATCTGGCCTTGTTTCCACTTTTCCAGTCATTCTA
GATACAATTTTAAAATATTGGATTTTCCGTTATTTAAATCGCGTATCTCCGTCACTTGTA
GTGATTTATCATTCAATGAATGACTGAAAAATTATCTACCTAATCTAATTATAATGTTTT
TTATTACTTTGCAGTTGTACATAAGGAAAGCATTGAAAAAAACTTTATATTTCTACCCAT
CCCGGAGATTCGTGCTATATTCCGATATATTAAATTAAATTAATCCAGTCAAATTATTAT
TATTCCAGTAAATAACAGAATCGTGGATAGGAAACTCCATTAGTGACCTACCCCAATTTA
TTGTATAAATTTTCGGGATCAATGGTTGGACCATGCAAACTAGAAATACTTTTTCTTGGA
TAAAGGAACAGATTACTCGATCTATTTCCATATCGCTCATGATATATATCATAACTCGTA
CATCCATTTCAAATGCATATCCCATTTTTGCACAGCAGGGTTATGAAAATCCACGAGAAG
CCACTGGACGTATTGTATGCGCCAATTGCCATTTAGCTAATAAACCAGTGGATATTGAGG
TTCCGCAAGCGGTACTTCCGGATACTGTATTTGAAGCAGTTGTTCGAATTCCCTATGATA
TGCAACTGAAACAAGTTCTTGCTAATGGTAAAAAGGGGGGTTTGAATGTAGGGGCTGTTC
TTATTTTACCAGAGGGTTTTGAATTAGCCCCTCCCGATCGTATTTCCCCCGAGATAAAAG
AAAAGATGGGCAATCTTTCTTTTCAGAGTTATCGCCCCAATCAAAAAAATATTCTTGTCA
TAGGCCCTGTTCCTGGTAAGAAATATAGTGAAATCACCTTTCCTATTCTTTCCCCGGACC
CCGCTACTAAGAAAGACACTCACTTCTTAAAATATCCTATATATGTAGGCGGAAACAGAG
GAAGGGGCCAAATTTATCCTGACGGGAGCAAGAGTAACAATACAGTTTATAATGCTACAG
CATCAGGTATAGTAAGCAAAATCCTACGAAAAGAAAAGGGGGGATACGAAATAACCATAG
CGGATGCATCCGATGGACGTCAAGTGGTTGATATTATCCCTCCGGGGCCAGAACTTCTTG
TTTCAGAAGGTGAATCTATCAAATTGGATCAACCGTTAACAAGTAATCCTAATGTGGGCG
GATTTGGTCAGGGAGATGCAGAAATAGTACTTCAAGATCCATTACGTGTACAAGGTCTTT
TGTTCTTCTTCGCATCTGTTATTTTGGCACAAATCTTTTTGGTTCTTAAAAAGAAACAGT
TCGAGAAGGTTCAATTGTCCGAAATGAATTTCTAGACTGGCGTATTTATCGACATCAAGT
TTGTAAAAAGAACTTTTTTAGCAATTATATATGATAAAAAATGAAATTATAAAAAGAATT
TTGTTCTTTTAGACTCTTAGACTCTTTTTCTACGAGATGCCGGGAATTCCTTGTACGACA
TTCCTAGACATAGTATATAGAAAGACTATTTGACTTGACCCTTCTTCTTTTTTTTTTCAA
TTTGGGCGATTCTATTATGTTGCTATTGTCAGATTGAAATGTCAAAAATGCATTTGATTC
TAATACATTTCACTTTGGCTAGATCCTATCCAAAAGTAAACGGGAAATAGAACGTATAAA
TATAAACGAAGGGAGCAAATATTTCTGGGAGGTTTTATTCGTCTTCCTAGTCTTCGACAC
AAGAAAAGGGGTGTGAAAAATCCTTTTCTTGTGTCGAAATAATAATGATTCTTTATACTG
TTCGTCAAACATTCCTAGTGTTAGTTTCTGTTTTTTACAGATGTATCATAACGTTTTTTG
GAGTTATTGCGTATTTTATTAATTATTATATTATAAATTCTATTATAATAATTAATAATT
ACGTATACTATAAAAAGTGGTGGACAAACAAAAGAGGAGGGGCAAATTTGTTGAGTAAAT
AGAACTTCGTCAATGAACCTATAAAAAAATATTCTAATTATTAAGAACTCAACGGGACCT
TCTACCTTAAATCAGACAAACAAAGAAGGGAATCCGTTGAGTTCTTACGCTTTCATGTCT
ACAACTCAATTCATCGGATTACTACAGGGATGAACCCAATCCGGAATATGAACCATAAAA
GAAAACGCCTACTAAACCGATCACAAGAATACCAGCTACAGTACCTATTATCCAAAGAGG
AATTCTTCCAGTAGTATCGGCCATTTACCCCACTTCCCTCCACATTTTATCAAGTGGTCA
TACTAGAGACATAAACAGTCATGGATAATTATCAGATGAGATCCTTCCGAATGGGCTAAA
AGAGAGAATACCTAGAATAATTAGTCTATTATTTTAGTTGTCTCTCGTTTTATTAATTGA
AGAAATAATTGGAAAATAAAACAGCAAGTACAAAAATGAGTAATAACCCCCAGTAGAGGC
TGGTACGATTCAATTCAACACTTTGTTCGTTTGGGTTTGATTGTGTCGTAGCTCTATAAT
TCGGATTAGGTTTATCGTTGTATGAACTGCATTGCTGATATTGACCCCAAAAAAGAAACG
GTAGGTACAGCTAGGCCGTGAACAGCCAACCATCGCACTGTAAAAATTGGATAGGTTCGA
TCTATGGTCATTGAGGCCTCCTAAAAAGATCTACTAAATTCATCGAGTTGTTCCAAAGAA
TCAAAACGGCCGGTGATTAATGGAATTCCTTGTCGGTTCTCTGTGAAATACTCGTTTGGC
CGAGGGCTTCCAAACACATCGTAAGCTAAACCAGTGCTGACGAATAACCAACCCGCAATG
AATAGGGAAGGTATAGTAATGCTATGAATGACCCAGTAACGAATACTGGTAATAATATCA
GCAAAAGAACGTTCTCCTGTGCTTCCAGACATGCTGAGCTCCACATATTCTTGTACAGTC
AAAAGGGGATCGATTCCGTAAAAGATTGGATCAGTAAATGTAAATTAACTGAAAAATCTT
TGTGAGATCGTCAATATTGTACCGAGGGCGTCTTTAGAGTATACCGAATCAGTATAGCTA
TCCTTCTTCTGACACAGCAACGCACTTTCAATCATTATTGGAAAGAGGTGCTAAATAATT
TATTTCTTCTTTTACTTGTTGTTTGTTGATGTAAAATACTGTCCCATTCAATAGAAAATT
ATTTCATTTAAAATAATCTACTTCTCGCCATTATGAGTTTAGGGCTAGAAACTGAGGATC
AGAGAAAATCTGATAAGGTAGTTTATAATAATTCATGCAATATATTAGAATATTCCCACA
ATTGTAAGTAGATGTGAGAGCTAAAAATATTTTTTATTCATAGTTGTAGAACCGCTTTTT
GTTGGAATCTTTTTTTCTTTTAAGGAATTGGTTAGTTGTCCAGTAACAAGTAAGAATAGG
AAATTTTATTCGGATAAACGAAAAAGAATGAAATAATTGGAATCACTAATGCATGCATTG
TTGTATTAGATCGAAATCTGAAGGTTCTTTCTTGACCTAACTACAAAAATGTGCATTTAT
AGATAAAAAATAGAACTTCTAAAGCAAAAGAGAATATCAATTACTATCTTAGAATATAGT
TGAACCAAAACACCTATTTTTTTTTTTCGAGTGATCGTGTGATAACTTTTTGTTATTATT
CATTCACGATATTATATGAGTGAACCTATTTCGGAATCTAATTAGTTAAAATAAAAGTAA
AAGTTTGATAAGATTACTGTTCGCTCTAAAATATAAAATAGATTCAATATAAAAAAGATA
AAAAAAAAGAGGAATAATTTTCTAATTTTTTTTTCATAATCATTCGAAAAGAGTTTCGTT
TTAAAACGAAATTACACGACTCAGTTCTTATTATTCGTTTATAAGTTGAGTTGAAAAATG
ATCCAAGAATGCATTCGCTGATTGCAAACATGCTATGGGTAGATGCTATAGATGATGAAT
CCATTTCTTTTTATACAGTTGTGACTTTATCCTTGTTAGTGCTGTCTATAATGATAGATG
AATCAAAAACTTTCAATTGGTATTTTTGTTTCTCTCCTATTTTTCAAAAAAAGGAAACTC
AGGTAAGTGCTTTTTTATAAACATATGTATGTATAAAAAGAACATATTTCATTTAGCTCC
TTGATGCCTACCATAACTAGTTATTTCGGTTTTCTCCTAGCGGCTTTAACTATAACCTCA
GCTCTATTTATTGGTCTGAGCAAGATACGACTTATTTGAAACTAATTGCACAATTCATAA
AAGGAAATCTTTCCGTGAACTTACGTATATTTCTAGTTACTTACCGTATCAATCCGTATC
AATTGCCAATTCTTGGTCATTGAGATTCATGGTAATTCAGATTAATATTTAGGTATAGAT
ATTACCTCTTTTTTCTCCTTTCAAACAAATTGAAATGATTGAAGTTTCTCTATTTGGAAT
CGTGTTAGGTCTAATTCCTATTACTTTGGCTGGATTATTTGTAACTGCATATTTACAATA
CAGACGTGGCGATCAGTTGGACCTTTGATTAATTAACATCTCTTTTTTTGATTGACCTCC
TCCTTTCTTTAATATCCAGGAGGTCAAATTAAGATTGCTGTTCCAGTTAGTGTTTCAGTC
GAATTCAATCGAAGAAGATCTGAATCACGCTCTGTAGGATTTGAACCTACGACATCGGGT
TTTGGAGACCCACGTTCTACCGAACTGAACTAAGAGCGCTTTCTTCTCATAAAAGATAAG
ACTGTAAAGAAAAAGATTGGCCCCAATACATCTTGTATGCATACAATAGTATCAAAAGAA
TGAAAGTCTCAAAAGAATGAAAGATTCTCCATGATATGTCCAATGTGAATTGATCTCAAA
AACTCCCTCGTTATTGCTCAAAGGAGCAGTAATAGGTAGGGATGACAGGATTTGAACCCG
TGACATTTTGTACCCAAAACAAACGCGCTACCAAGCTGCGCTACATCCCTTCCATTGGTC
TACAGTGTCATTGTAGAGAATTCCTGTCTTGTTTTCCACATCATTATCGCCTCTATTAAA
ATCTAGAATTTTTATGTCCATTTCGTCTTTTTGGTCTCATTTAACATATAATAATAGTAA
AATACTTCTATCTATATAGAAATATGGAATGGAACCCCTAGAATCTTTTGGGGGAATATT
TGGGAAGAAAGGGACGTTTTTTCTGTATTTAACAAAAAGTAAATATTATTTATTTACTGG
ATGATTGTACATTTCAATATGTATTATCTTATGTATTACAATAAAATGAAGGAGTTTTTT
CAATGCGAGATCTAAAAACATATCTTTCCGTGGCACCGGTACTAAGTACTCTATGGTTCG
GTTCTTTGGCAGGTTTATTGATAGAAATTAATCGTTTTTTCCCGGATGCGTTGACGTTCC
CCTTTTTTTCATTCTAGTTATTGACGCGGGAAGGAATAAAGAAGATTAGAGATACAATTA
AATAGAAGCCCCCTTCTTTTCTCTTTTTTCCCTTTTTTAGAATAAGGGAGGAAAGAGAAA
GAATCAAAGTGCATTCAACAGCCGCGAGACTCAGGTTAAGGTTGTAATTAGATTTAATTT
CTATGGAAGTCGAATAAAAACTCTGGTTCTACGGAAAGAGTATTATACAAGATACTTATA
TTATATGAAATACTGTACTGAAATATCGGTTAGAAATCCTTCTATCTTATTTCCATATTG
AATTTATTGTAGTGAAATCTTGCATAAGAGGATAGCAAGTTACAAATTCTATTTTGTTTT
TTCCTTCCTTTCTTCTTTTTCGTTTCGAATTGAAAGAGGAAGAGTTGAGTAAATGAAAAA
TCCAAAGGAGGTTCATGGCCAAGGGTAAAGATGTGCGAATACCGGTTCTTTTGGAATGTA
CCGCTTGTGTTCGAAACGGTGTTAATAAGGAATCAAAGGGCATTTCCAGATATATTACTC
AAAAGAACCGGCACAATACGCCTAATCGATTGGAGTTGCTAAAATTCTGTCCATATTGTA
ACAAACATACGATTCACGGGGAGATAAAGAAATAGATCGAACCGATCACCTGCCCCTTAT
CTTACAAGGAAAGGGAAAAATGACATTATATATATAACATATTTAACATAGTTAAAGATA
ATTATAAACAAACCAAATCCTATTTATTTATTCTAATTAGAGATACGGCCTAAATAGTAT
TTTAGGGATAAGAAATAAACTAACCAAACCATGGATAAATCCAAGCGAACTTTTCTTAAA
TCCAAGCGATCTTTTCGTAGGCGTTTGCCCCCGATCCAATCGGGGGATCGAATTGATTAT
AAAAACATGAGTTTAATTAGTCGATTTATTAGTGAACAGGGAAAAATATTATCTAGACGA
GTGAATAGATTGACCTTGAAGCAACAACGATTAATTACGATTGCTATAAAACAAGCTCGT
ATTTTATCTTTGTTACCTTTTCTTAATAATGAGAAACAGCTTGAAAGAACCGAGCCGACC
GCTCGAACTCCTAGTCTTAGAGCCCGAAAAAGATAGGTTTACACTTTCGTCACTTGAATT
CAAATCCCCATCCGAACTCAAATACGGATTGATATTTTGTTGGAAAAATCCAACAATCCG
GATTGAATTCTCGTGTCGTCGTGTCGTAAGAAAAAAAAGAATACTCTGGGAAGAATAAAT
TGTTTTTATTGGGCGTGTTGATTCATATTTATTTTGACTACTTTATCATATTTTATCATA
TATTAATTCTATTAATTCTATTCTATTCATTTTTATTTGACCTTCCCGGAGTTCATTCTC
CGGGCAACTCCGTTTAACCGGTGGATTCCTTCCAACTCACTTCTTTTATGATCTCATTGG
AAATCATATAAAGACAATTCCTATTTGATATAGCTATTTGTGCAAGTATTTTACGATTAA
GAAGCAACTGTCTCTTGTACAGATCATTTATTAATCTACTATAACTATAGCATACCCCCC
TTTCACGAATTGCTGCATTTATTCGAGTGATCCACAAACGACGAAAATTTATTTTTTGCT
TATCCCTATCCCGATGAGCCGAAACCAAAGCTCTGATTTTTTGTTGAGTAATAGTTCGAG
TAAGTCTTGAATGAGCCCCCCGAAAGCTTGATGCAAATAAACGAATTTTTGTTCTACGTC
TCCGAGCGATATATCCCCGTCTAATTCTGGTCATTGAATAAATGAAACTTTAACGAATAA
CTAATCGATTTCCTTTCTTTCAGTTATTCTTTTGCCCCTTTCCTAGTATATTAATAACAA
AACGGATTTTTCCAATGTATAAACTAAAAATTCCAATGGCTTTGGCTACTATAACCTTCC
CAACCACGATTTTTTATTTTTTCTAGGCATTTCACCTCGAAATACGAAATTGTACTTAAA
AAATAGCAATGATAAAGAAATAGTGGATTCCATCGTTTCTATGGTTACTTCTTAAACGGT
GAGGTCTTCTCTATACACCGGAGCCTTTACTTCATTTAATCAATGTTATTGCTAACTTGT
ATAGTTCACATTCTTCGGCTCTACCCATGAATTATCCAGTAATAGGTCTTTCACAACGAG
CTCTACCTATACAGTAACGGTATTTAATTATGAAAGTTGGCTGGGTAGCTGACCCTGTTA
GTCCGTTCTTGCAAGAGGCGTCTAGGTTAACTAAGATTTCCTCCGCTTAATGGATAACCA
TTTGCTACCAATGGAGAATTGCTTCTCATCTTGAATTGAGGTGAGTGGTTTTACACCAAT
AGAAACCATAAATTTCATACACAATAAAAGGGATATCATCCATTTTCTTATTTTTAGATA
GGAAATGTAGTTTGTTTTTCCGTTCTATCCTATTTGATCATTGATATTTGAACATTGTCC
TCTTTCCTTTGTTCTAGTTCATGATCTGAACGAGTCGCACATACACCCTAGTACATGTTC
CTCGACGCTGAGGGCATCCCCGAAGCGCGGGGGATTTTGTGACATTTCTAATTGGCTGTC
TTGTATTTCTGATAAGTTGTTTAATCGTTGGCATGTTGAATCATATACATAATGGACTGG
TTTAGATCAATCCTAACCGGATGATTATGAATTACAATAGTAAATAAAAATCATAGAATA
TTAAACTCGGCAGGGTGAATTTTAAATCACGACTTGACGTGAAATTGAAATATTGAAATA
AAGGCTATTCTCATTCAACCGCTACAAGATCAACAATTCCATAAGCTTGGGCTTCTGTTG
CTGACATAAAAACATCTCTTTCCATGTCTTCGGATACAACCCATAAAGGTTTGCCCGTTC
TTTGTACATAAACCCTTGTCAGGGTTTCACGTAGTTTCAGCAGTTCTCCCACTTCCAGGA
TGAATTCTCCCGTTGCTACTTCAGAAAAAGAACCAGCAGGTTGATGGATCATTACCCTGA
TGATATAAGATAATAAAAAGTTTCTCTGAGGGGAAGATAAAAGAAAGATAAAAGAATAAC
AAGAAAAAAGATAGAATCGAACAACCGTACGGGCATTATGCATTGCATACGGCTCTACAA
TAAAATTGACCCTTACCTTCAAAAAATAGGATCGATTAGACCCCGCTCGGTAAATGATCA
ACTTACCACCCTTCCTTTCGGAGGAATTCAAAAATACTATGATGGCTCCGTTGCTTTATA
TATTTATTATATTTTTTTGTCTGTGATTTGTCTGTCATTCAGCAATCCCAAAGTTGCTTT
TTTGATCAAATAAACTAAGGAAAAAAGAATCTTTTTTTTTTCGCTCTATATTAAGAGACC
TCTGGTGTGAAAAAAAGTTTGTGACGCTGAACTGGACTTCCGATAATAAAATAGGAAATA
CCTTTTTCTCATATTACTCTCTCGATACATAATCTAATGTTTTGAAAACAGAATTTCTTA
TATCGAATTCAAAGTGCCATGCTATTATTACTTAATATTCATATTTCATATGGCGAAGGC
ATAGTCTTCTTTTTTCTCTCAAATAAAAGCCTCATTGGCGCCAAGCGTGAGGGAATGCTA
GACGTTTGGTAATTTCTCCTCCTACCAGGATAAAAGATCCCATTGAAGCGGCTGATCCCA
TGCATATTGTATGTACATCTGGTTGCACAAATTGCATAGTATCATAAAGAGCGACCCCCG
GTATTACCCATCCGCCAGGAGAGTTTATAAACAAATACAGATCTTGGGTATCATCCTCGA
TACTGAGATATATCATAAGACCAATAAGTTGATTTGAGATCTCACTATCAACCTCTTGAC
CTAAAAAAAGTAATCTTTCTCGATAAAGTCGGTTGATTAGGGTCAAATTGTATCCCCTCG
AAACCGTACAGGCGCCTTTTGACGCATACGGTTCAAAAAAAATCAATGTGTAGATTCCAA
TACTTTTGCTTTTTTCATAGCAAGTTCTTTCTAACTTCTAATAAAAGGATTTTCTTTGAT
TTTTCACTAAATATGAGTTTGTCTTCCTTTCCTTATATATAATGTAATGTAATGTAAATG
TATAATATATAAAAGAATTCATTAAACTTATCCAATTTACTTTTCATTGATGGATTGTTT
CATCGCGATTCAATCCAAATCACGATGTCATTTTCTTGTTCTTAAATGGGCCTCTTTAAT
CTTTTTAGGTTTATGCTCTACTCCGGGTAAAGATCCGCCCAATTTTGATTTAGACATTTG
GACATATAGTACAAATGCTCCCATTACCACTTCTTTTTGTTATTCCTTCTTTTTTCAATT
CACGCATTCCGTAAAAGAGTTGACGGCTTCCTGCATATTACTCGATTGATTAACATAAGA
GTTTGAAATAACTTCTACTTACAAAAAAAAAGATTTCTTTAAAAATAGGAATCCTTTCTG
ATATAAAATAGATATATTACCACTTGGTTTTTTTAAACGGAGCCTGGATACTTCAATGTA
GTAGTCCAACTAAGCCAACCATAAATTATTCTAATTGATAATAGTCATTCTAATCCCCCC
CAAAAAATGGATCTAATTGCACTTCACGCTCCAAATTTTTGATTATTTTTGATGATTCAA
TAATCTTTGTGGGCGAAACAGAGGATATCTCGATTAGGGAGAAAACGGGAAAATCCCATA
TGACCCAATATATCTGACAAGTCGCACTATATGTCAACCCAAGATGCATCTTCCTCTCCA
GGACTTCGAAAAGGTACTTTTGGAACACCAATAGGCATTAAATTAAAGAAAAAAGAACTA
AGTACTATATTTTACTTTGATGTGGAAACGTAACAAAGCCTTTATTCTCTTTAGAATATT
CTACTTTATCCTAATCATATTTTCTTCAGAATTCGAAAAATGGATAAGGAAAGTCAGAAA
AAAAATAAGGGAAAAATATTAGGAATAATGTCCTCTAATAATGAACAAGTATGGGCACAT
TCGCTCATATAAAATCGCATTAACCTCCCCATTGCGTATTGGTACTTATCGAGTATAGAA
TAAATCTGCTTCTCTTTGTTCCTATGAACAAAATTGTTCCATTATTACCAACAGAATAGA
ACAAATATGAACCCTTACGTTCAAATAAGCCACTAAATAGGGGGGTCCATAACATAGTCA
TAGTATAGTCTTTTCCAATGCAATAAAGTTACGTAGTGTCTTTTTTCTTTCATAAAGGGG
TATTTCCATGGGTTTGCCTTGGTATCGTGTTCATACCGTTGTATTGAATGATCCCGGACG
GTTGCTTGCTGTTCATATAATGCATACAGCTTTGGTTTCTGGTTGGGCCGGTTCGATGGC
CCTGTATGAATTAGCAGTTTTTGATCCTTCTGACCCTGTTCTTGATCCAATGTGGAGACA
GGGTATGTTCGTTATACCCTTCATGACTCGTTTAGGAATAACCAATTCATGGGGCGGTTG
GAGTATCACGGGAGGGACTATAACGAATCCAGGTATTTGGAGTTACGAAGGTGTGGCTGG
AGCGCATATTGTGTTTTCGGGGTTGTGCTTTTTGGCAGCTATTTGGCATTGGGTGTATTG
GGATTTAGAAATTTTTAGTGATGAACGTACAGGAAAACCTTCTTTGGATTTACCCAAGAT
CTTTGGAATACATTTATTTCTTGCAGGTGTGGCTTGCTTTGGTTTTGGTGCATTTCATGT
AACAGGCTTATATGGTCCTGGCATATGGGTGTCCGATCCTTATGGGCTAACAGGAAAAGT
ACAATCTGTAAATCCATCGTGGGGTGTGGAGGGTTTTGATCCTTTTGTTCCGGGAGGAAT
AGCCTCTCATCATATTGCGGCAGGGACTTTGGGCATATTAGCGGGCCTATTTCATCTTAG
CGTCCGCCCGCCTCAACGTCTATATAAAGGATTGCGTATGGGCAATATCGAAACTGTCCT
TTCCAGTAGTATCGCTGCTGTCTTTTTTGCAGCTTTTGTTGTTGCCGGAACTATGTGGTA
TGGTTCAGCGACTACCCCCATCGAATTATTTGGACCTACTCGTTATCAATGGGATCAGGG
GTACTTTCAACAAGAAATATATAGAAGAGTTAGCGCTGGGTTAGCCGAAAATCAAAGTTT
ATCAGAAGCTTGGTCTAAAATTCCTGAAAAATTAGCCTTTTATGATTACATCGGAAATAA
TCCGGCAAAAGGGGGATTATTTAGGGCGGGCTCGATGGATAACGGGGATGGAATAGCGGT
TGGATGGTTAGGACATCCTGTCTTTAGAGATAAAGAAGGGCGTGAACTTTTTGTACGTCG
TATGCCTACCTTTTTTGAAACATTTCCGGTCGTTTTGGTAGACGGAGACGGGATTGTTAG
AGCCGATGTTCCTTTTCGAAGGGCAGAATCAAAGTATAGTGTCGAACAAGTAGGTGTAAC
TGTTGAGTTCTACGGTGGTGAACTCAATGGAGTCACTTATAGCGATCCTGTTACTGTCAA
AAAATATGCTAGACGCGCTCAATTGGGGGAAATTTTTGAATTAGATCGTGCTACTTTGAA
ATCTGATGGTGTTTTTCGTAGCAGTCCGAGGGGTTGGTTTACTTTTGGACATGCTTCATT
TGCTTTACTCTTCTTCTTCGGACACATTTGGCATGGTGCTCGAACTTTGTTTAGAGATGT
TTTTGCTGGTATTGACCCAGATTTGGATGCTCAAGTAGAATTTGGAGCATTCCAAAAACT
TGGAGATCCAACTACAAGAAGACAAGTAGTCTGATCCAACATTTTTTTGGTTTCTTTCGA
ATCTATTTTCTTTTTATGATTTGATATAGGGATAGGGTACCCGAGAAATCTTGATTTGAA
TCTTCATTTTTTTTTACTCTTGCTCTTTCTTTATCCGGGATACGATTCCCCCAAAAAATA
AACAGGTATGGAAGCTATAATTTAAACCACGATCGAATCTATGGAAGCATTGGTTTATAC
ATTCCTCTTAGTCTCGACTCTAGGGATAATTTTTTTCGCTATCTTTTTTAGAGAACCGCC
AACAATTCAAACTAAAAAATAACAAAAAATGAAATGATTTTTCATTATCGCAATTGAAGT
AATGAGCCTCCCAATATTGGGAGGCTCATTACTTCAATTAGTCCCCATGTTCCTCGAATG
GATCTCTTAGTTGTTGAGAAGGTTGCCCAAAAGCGGTATATAAGGCGTACCCAGTAAAAC
TTACAAGTAAACCAGATATAAAGATGGCGACTAGGGTTGCTGTTTCCATTATTATATAAT
TTCAAGACCACAATGGATCTATAGTAAGATCGTTTATTTACAATGGGATGGTATACAAAG
TCAACAGATTTCAATGAATATAATAGGATTTATGGCTACACAAACTGTTGAGAGCGGTTC
TAAAGCTCGTCCAAGACAAACTACTGTAGGGATGTTATTAAAACCCTTGAATTCGGAATA
TGGTAAAGTAGCTCCTGGGTGGGGAACGACCCCTTTGATGGGGGTCGCAATGGCTTTATT
TGCGGTATTTCTATCTATTATTTTGGAGATTTATAATTCTTCCGTTTTATTGGATGGAAT
TTCAATGAATTAGATCTATAAGAACCCCCAAGTCTTAGCTTTTCAATAAAAAAGGAATCT
GTTAGAGCTCGGATTTCTAGCTCATTCTATTTTGGTAGTTCGACCGTGGAATTTCTTTGT
TTCTGTATTTCTGGAATATGAGTGTGTGACTTGTTATAATTGATCCTATTGATAGTACAG
AGAATAGGTCTGTCATCTTTATAGAGATGGTTCTACTTCGTCGGATATTTTTTCTAGTAT
CTGGAACACGGAATATATTAAATAGATTAAGAAATATTTGAACTATGATTCATACTTAAT
ATGCAAACTTCGTGGCCGGACTCCAAAAAGATTCCAAGAATTTAGAAAAGAAATATAAAA
TGTTTCTTCTTTTAAATGTATGCTTATTTTGATTCAAAGACAACTCTTTCTTCGGATTTT
TGGTTATTTTCTATTCGTGGAATAAGGGATGATCCGCGGATTCGTACTCAGGGAATCTTT
GGGCTTAACTTAGTATTTTTATTGAATCATCGTGGTTATAGTATGAATCTGGGGTTTTAA
TCGATTCATAGGGTCTTAACAAGAGAATTCCTATCAATAATAAATAAAACAAATAAAAAA
TTATATACAAAAACAAATAAAAGAAAAAGAAAGAAATAGGGAAGAGAGGATTCAAGAGGC
CCGTAAGGATCAAGATAAAGACAACTGAGCCAACTTGATATTTTGGTATTATCACCACAA
AGAAGAACTTTCGGATTTTTTGTTATTCATATCTTCAGAGCAGATTGAATTGGAAAGCAA
TAAGTTTCTTTCTATTACATATCCGTTCCGACCAGTATTTGGGTGTTTTTGCTTGAGCTG
TACGAGATGAAAGTCTCATATACAGTTCTCGGAGGGGGAATCACACCTATCTCAATAAAG
TCTATGATTGGTTTGAAGAACGTCTCGAGATTCAGGCGATTGCGGATGATATAACTAGTA
AATATGTTCCTCCTCATGTAAACATATTTTATTGTTTAGGGGGAATTACGCTTACTTGTT
TTTTAGTACAAGTGGCTACAGGCTTTGCTATGACCTTTTACTATCGTCCGACTGTTACTG
ATGCTTTTGCTTCTGTTCAATACATAATGACTGAAGCGAATTTTGGTTGGTTAATCCGAT
CAGTTCATCGATGGTCGGCAAGTATGATGGTCCTAATGATGATCCTACATGTATTTCGTG
TATATCTCACCGGTGGATTTAAAAAACCTCGTGAATTAACTTGGGTTACAGGTGTGGTTC
TGGGTGTATTGACTGCATCTTTTGGTGTAACTGGTTATTCCTTACCTCGGGACCAAATTG
GTTATTGGGCAGTTAAAATTGTAACAGGTGTACCTGACGCTATTCCTGTAATAGGATCGC
CTTTGGTAGAATTATTGCGCGGAAGTGCTAGTGTGGGACAATCCACTTTGACTCGTTTTT
ATAGTTTACACACTTTTGTATTGCCGCTTCTTACTGCCGTATTTATGTTAATGCACTTCC
CAATGATACGTAAACAAGGTATTTCTGGTCCTTTATAGAGAAGATATAGCATAGAGATTT
TTAATTCATCATTTATCACTTGGGGTAGGAACGATAGTATTTTATTGCTACAAGTATGGA
TTATTGAAAATAATAAGACATGTATTTGGATATTTCCCTTGAACTCTGCAATATTTTTTA
TTTGGCATCAATAGTTGAAGGGAATTTTCCGAAGAGAAAATGGATTATGGGAGTGTGTGA
CTTGAACTATTGATTGGTCTGTGCAGATATGTGCCTTTATTTATCTGCCACATTTGAATT
CACAACCAAATGTGTCTTTGTTCCAACCATCACGTAAGACCATACAGAGGATAGGCTGGT
TCGCTTGAAGAGAATCTTTTCTATGATCAGATATGAATCATGTCATACATGAGCAGGCTC
CGTAAGATCTAGTTCACTTAATTTCAGATTGAATTTAATAGTATAAAAATGCATTCATTT
CCTCTGCATTGACGCAATCTACGATACTATCGGAGTGAAAAAAGGGTCTAAAGAAGAACA
GAGACTAGGCTATATTAGTAACAAGTAAATCCTTTGTGTATGTTGTCTCTAAAAATTTTT
GGGATATACATCAATCATAAGGTCTGAGACGACCCAGAAAGCAATTGATCATCTCACGAT
CTATTTTATAAGCCTACTTGGGTATTGAGTATTTATTTGCAAGAACTTAATTTTTTGTAC
TCGATAGTTTCAACTCCAGAAAAAAGAATCCCGTAAAATTTTTTATTTTACTTATATGCG
GGGTCTAGATGACATATATTTTATATGGATTCATTTGGTTCTTTTTATTCTTGCTAGAGC
CGGATGATGAAAAATTATCATGTCCGGTTCCTCGGGGGGATGGATCTATAAGAATTCACC
TATCCCAATAACAAAAAAACCTGACTTGAATGATCCTGTATTAAGGGCTAAATTGGCTAA
AGGTATGGGTCATAATTATTACGGGGAGCCCGCATGGCCCAACGATCTTTTATATATTTT
TCCGGTAGTAATTCTAGGTACTATTGCATGTAACGTAGGCTTAGCGGTTCTAGAACCATC
AATGATTGGTGAACCGGCGGATCCATTTGCAACTCCTTTGGAAATATTACCTGAATGGTA
TTTCTTTCCAGTATTTCAAATACTTCGTACAGTACCAAACAAATTATTGGGTGTTCTTTT
AATGGCTTCAGTACCCGCGGGATTATTAACAGTACCCTTTTTAGAGAATGTTAATAAATT
CCAAAATCCATTTCGTCGTCCAGTAGCGACAACCGTATTTTTGATTGGTACCGTAGTGGC
CCTTTGGTTGGGTATTGGTGCAACATTACCTATTGATAAATCCCTAACTTTAGGGCTTTT
TTAAATTGATTCAATTGGGAAATAAAATATAATGACGCATGTATCTAGGGAGCAGTCGCT
TCAAAGTGAATTCTCCCTAGATACATCTATTCAATTAAATTATGTCAATTAAATTATGAA
TCTATGCAGATTCCTAAGATCTAAATTGTCCTAAAGATTCAAAACTTATGTTTTGGCCTT
TTTCTAAAAAAAAAGATGAAAAAATCCAATGGATTTAAAACGGATTTTTAGGTAAATCAA
TTACGAAATTTTTTTCTAGAATTCCTAAAATTTGTTTGACATCTTCTATGTGAAAATGCT
CCATTTTCATAAGATCTTCTTGGCTGTTATTCAAAAGGTCCAACAGTGTATATATATTGG
ATCTTTTGAGGCAATTATAGATCCTGGGAGGCAATTCTGATTGGTCAATAAAAATCGATT
TCAACGCCATTTTATTTTTATTTTTTGTTAGTTTAGCCAATTTATCATAAAAGGTAAAAG
GGGGTAAAGGAATCATGTGTTGATTGTCCTCTAAATTTAAATTTTCTTCTTTGGTATGTA
AAAAGGGAATCAATAAATCAATCAAATTCCGGGAGGCTTCGTGAAGTGCTTCTTTAGGAG
TTAAACTTCCGTTTGTCCATATTTCGAGAAATAGTATCTCCTTGTTACCATTTTCATAAG
AATGAATACTATGATTCGCATTTCGAACAGGCATGAATACAGGATCTATAGGATAACTTC
CATCTTGAAAGGTATTTGGCGCTTTTATAAGATATCCGCGATTCTTCTCTATTTGTAATC
CAATAACCAACTCAATGGGTTCTGTCAAGGTAGCTATATGTTGTGTATTATCGACGATTT
CTACATAAGGCGGTAAGATGATATCTTGAGCAGTTACATATCCAGGGCCCCTGACACAAA
TAGACGCCTCACAAGTTCCATAGAGATTACTTCTCAATACGATTTCTTTCAAATTCATTA
AAATTTCATGTACCGATTCTTGAATACCCATTATGGTAGAATATTCGTGTGATATTTTCT
CAAATTTTGCGCGTGTGATACATGTTCCTTCGATTTCTCCAAGCAAAGCTCTTCGCATCG
CAATGCCTATTGTGTCTGCTTGACCTTTCATAAGCGGAGACAGAATAAAGCGCCCATAAA
AAAGACGCTTACTGTCTGCTGCTGATTCAACACACTTCCACTGGAGTGTCCGAGTAGATA
CTGTTATTTTCTCTCGAACCATAATAATATTATTTTATTTGATCAGATCATTGAATCATT
TATTTCTCTTGTTTCTCTTGCTATTGAAATATCTTCCATTTTTTTTTTTCTATACACGTC
TTTTTTTCGGGGGTCTACAGCCATTATGTGGCATAGGAGTTACATCCCGTACGAAAGTTA
ATAGTATACCACTTCTGCGAATAGCTCGTAATGCTGCGTCTCTTCCGAGACCGGGACCTT
TAATCATGACTTCTGCTCGTTGCATACCTTGATCTACTACTGCACGAATAGCATTTGCCG
CTGCGGTTTGAGCAGCAAATGGCGTCCCTCTTCTTGTACCTCGGAAGCCACAAGTACCGG
CGGAGGACCAAGAAACCACTCGCCCCCGTACATCTGTAACAGTCACAATGGTATTATTGA
AACTTGCTTGAATATGAATAACCCCCTTTGGTATTTTACGTGTACTCTTACGTGAACCAA
TACGTCCACGTGAACCCTTTTTCGGTATAGCTTTTGCCATATTTTATCATCTCATAAATT
TGAGTCAGAGATATATGGATATATCCATTTCATGTCAAAACAGATTCCCTATTTGTATAT
CAGGTCTTTAATGAGTCTTATTATCCTTGTCTTTGTTTATGTCTTGGGTTCGAACAAATT
ACTATAATTCGTCCCCTACGACGTATTAGTCGACACTTTTCACAAATTTTACGAACGGAA
GCTCTTATTTTCATATTTGCCACTCCTTACTTTAATTTTGAATCTACTTCTTGGAAGAAA
AAAAGTTTCTTGAAATTTTCAATTTTTAATGGTATTCCTACGAAATAAATAGGGAAACAC
CTAATCTTTCGAATCTTTGTTGCGGAGTCGATAAATTATACGACCTCTGGTTGAATCATA
CCGACTTACTTCAATTTTGACTCTATCGCCTGGCAGTATCCGTATAAAACTACGTCGGAT
CTTTCCTGAAACATAACCTAGAATTATATCTTCATTATCTAAACGAACCCGGAACATACC
GTTGGGAAGCGATTCAGTAATTAAACCTTCATGAATCCATTTTTGTTCTTTCATTCCAGG
CAAAACCCCCTTGAAGTATTAACTAGTGGAGGAAGAACCCTATTAGACAACCCAGCACTT
CTCTTTTCTTTTTCACAAATAAGAAGTTTCATATTCAATTCGGATATTAGAAAGATTACC
ATATATAACACAAAATTTCTCCGCCTATTCTTTCTAGTCGAGCCTCTCGGTCTGTCATTA
TACCCCGAGATGTAGAAAGAATTACAACACCCATCCCACCTAAAATTCTAGGAATTCTTT
GATAGTTAGAATAGATTCGTAGACCCGGCCGACTGATCCGTTTTAAATTTAAAAGATTTC
TATAAGCGCTTTTCCTATTCCTTCTATGTCGTAGGGTTAAAACCAAAAAATATTTGTTGT
TTTCTCGATGTTTTCTCACGTTTTCTATAAAACCCTCTCGTAAAAGTATTTTGACAATAC
TTTCGCTGATATTAGTAGATGCTACTCGAACCACGCTTTTTCTATACATATCGGCATTTC
GTATAGAGGTTATTATGTCAGCAATAGTATCACTACCCATGATTAATTAAAATTATTGGT
GCCTCCAAATTTGGATATAATCAACATGTTTTTCTTTTTTTTTTTTTTACTTATTTTTTT
ATGAATATTAATTTTGAAAGGTATATACGTGAGACAAAATCTACTAAATGAATCTTAATC
TATTTCTTTTAAATACCCTACTATAACCATATCGTGGTCTCATTTTATAATACCTCAGGA
GCTAATGAAACTATTTTAGTAAAATTGAACTGTCTCAATTCTCGGGCAATCGCACCAAAA
ACTCGAGTTCCTTTTGGATTTCCTTCTTGATCAATCACAACTGCAGCATTGTCATCATAT
CGTATTATCATACCGTTGTCACGTTTAAGTTCTTTACAAGTACGTACAATTACAGCTCTG
ACCACTTCTGATCTTTGTAGAGGCATGTTTGGAACTGCGTCTTTGATCACAGCAACAATA
ACGTCACCAATATGAGCATATCGACGATTGCTAGCTCCTATGATTCGAATACACATCAAT
TCTCGAGCCCCGCTGTTATCTGCTACATTCAAATGGGTCTGAGGTTGAATCATATCATTT
TTTTTTTTATCTGTTTTTACAATACAAGGGTCAAAGAAAAAAAGAAATATTGTTTGTCCA
AAAAAAGAAACCTGCATCTGCTATTTTTAGTTAAGGCCTATTTCTTTTTTAGCCCGAAAT
GATAAATTGAGCTCGTATAGGCATTTTGGACGCTGCTATTGAAATAGCCCTTCGGGCTAT
ATTTTCTGTTACTCCACCCATTTCATAAAGAATTCGACCAGGCTTAACAACAGCTACCCA
ATATTCGGGAGAGCCTTTACCTGAACCCATACGTGTTTCTGCGGGTCTTACTGTAACCGG
TTTATCTGGAAATATACGAACCCATATTTTTCCACCGCGACGTGCATTTCGTGTCATTGC
TCGTCGACCTGCTTCTATTTGCCTAGATGTGATCCAAGCGGGTTCAAGTGCCTGAAGAGC
GTATTTACCAAAACAAATAGTATTACCTCGATAAGATATTCCCTTCATTCTTCCTCTATG
TTGTTTACGGAATCTGGTTCTTTTGGGGTTATAGTTGATGGTTTGTTTTGAATTCCATCT
CTACTACAGAACTGGACGTGAGAGTTTCTTCTCATCCAGCTCCTCGCGAATAAAAATAAA
TTCAAATTAAAGATTTAGAATTCAATTCAGATATAATATAATTTGAATTAAGATATACAT
GTATTTAATAAGTAATCTGCTGACTCATGGATTTCATTTAATCTAGATCAAATCCATTAT
GAATTTGTATATCTTGTTTGTATAGTATAGATAATAGATAACTAAATATATTAAATTTTC
TTATTTCTTATATTTTCTTATATTTATTTATTTTTAGAATGTTAAAAGGAATCTTTCTTT
TGTTTTACTCTTTATCGTATTGGATTGACCCTAATTTAGCTTTAGCAATCCAAGAAAATA
AAGTTTTCGCGGGCGAATATTTACTCTTTCAATTTCTATTTCATTTTTATCATTAGTTCA
TAACTTTTCCGAATAGATTAATTGGTTTCTGGTCGGTTCCGCCATCCCGATCAATGAATC
GTTCGAATTCATTTTCACTAGAATCTTTTGAATTCACAGGTTCCATCGTTCCCATCCCTT
CTTACTTAATGGTTAGGTCTGAATTCTACAATGGAGCTATTAGTTCTTGAGTCAATATTC
TTAGTCTTTATTGGCTCGAAGCTCTTTATTTTTTGTTCGATGAGCAGATCCTTTTAATGA
TGAATCCTTATTGATGCTTTATTACACATATTTTTTATGAGATGACTCATAGACCTTACA
TATTGGAATTTTATATCATCAATATTCTTTTTCTTTCTTTCTTTCATCCTTCCATTTATC
CATACCCTTTCTTTTTTATTTCTATTGAATTGACAACTTAGAATTAGAAGCAGATTTTTT
AATGAAAAAGTCGTTCAGTTGCTACAACAATATGAACAATATATCATATCTTGACTGGTT
CTTTGGATCCAGATAATACGAAGGGATGAGTTGGTTATTACTTCTATAGTTATTTGTTTA
TACTATGGGGCTGGTTACTAACCCTCAAAAAACCAACGAGTCACACACTAAGCATAGCAA
TTTTATCAAAAGATTAATTTAATTTTTATTAAACCCTATAGAATTATAATTGTTTGTTCA
TTTTTTTATTGTGAAGCGAAAATAAAATGAAGAGAAAATAAAAATAAGAAATGAATTTCT
CTTTTTGTTCCATCGCCGGATAGAATGCAAAGGGAAATAAGGGTTTATTTTATTATTCCC
CGTCTATAAATATCCAAATTTTGATGCCTAATACCCCATAGATTGTTCGAACTGTATAGG
AACAATAATCAATTTTAGCTCGAATGGTTTGTAGTGGAACCCTACCTTCTCTGATCCATT
CAACACGCGCAATTTCTTTTCCGTCGATACGTCCCGCAATTTGCACTTGAATTCCTTTTG
TATCCGCTTGTTCAGTTAATTCTATAGCCTTTTTCATTGCTTTGCGAAAAGAAACTCTAT
TTTTTAATTGGCCGGCTATAAATTCTGCAAGAATATTAGGGTTTCCGTAAGGCTTTTCGA
TTCGTGTGATAGCAATGTTAAGTTTTCTATTTACAGAATTAAATTCTTTTTGTAAATTCA
TCTGTAATTCTTCGATTCCTCGGGGTCGACTTTCAATTAATATTTTTGGAAATCCCATAT
AGATTATGATTTGGATCAGGTCGATTCTTTTTTGAATCTCTATACGCGCAATTCCCTCAA
CGCCAGAGGATGTTTTCATATTTTTTTGTACATAATTCTTGATATAATTTCTTATTTTTT
GATCTTCTTGCAGACCCTCAGAATAATTTTTTGGTTGTGCGAACCAAAGGGAATGATGAC
CTTGGGTTGTACCAAGTCTGAAACCAATTGGATTTATTTTTTGTCCCATGTTCCCCCATT
ACTATTACTATACATATCATAATACGACATAGTTGTATCTTTTTTTTTCCATTTTGTTTT
TTGTGACCACGTAATAGAGTCGGTATCTATATATCCACCTAAGGATATATCTTTCATTAC
AATAGTTATATGGCAGGTAGGTTTGTGTATGGCAAAACTACGCCCTCGAGCTCGAGGTTT
TAATCTCTTCGCGATAGTACCTTCATTTACTTCGGCTTTACTAATGACTAAATTTGCTTC
ATTCGAACCCATATTGAAACTAGCATTTGCTGCTGCAGAATAAACTAATTTGAAAATGGG
ATAACATGCTCGATAAGGCATGAGTTCTAATATCATAAGTGTTTCTTCGTAGGAACGCCC
ACGAATTTGATCAATTACTCTTCGCGCTTTGTGAGCAGACATAGATATATGTTGACCTAA
AGCGTATACTTCTGTTTTCATAAAGTTCGCCTCCTACTAATCAATTCCTACTAATCAATG
ATAAATATCTATATATATTATTTTATTATAATAATAATAATCTATAAACAAATTTAACGA
CGAGACCTATTATCGCTTTTTGCATGTCCTCGGAAATTTAAAGTAGGTGCGAATTCTCCC
AATTTGTGTCCTACCATACGATCCGTTATATAAATAGGTAAATGTTCCTTTCCATTATGG
ATTGCAATAGTATGGCCAACCATTATGGGTATAATGGTAGATGCCCGGGACCAGGTTATT
ATTATTTCTTTTTCTTCTTTTGTGTTAAGCTTATTTATTTTTTTTAATAAATTATTCGCT
ACAAAAGGATTTTTTTTTAGTGAACGTGTCACAGCTTCCTCCTATTTTTTTTTGTAAAGA
CGAAGAAAGAAATTCTATTTTCTCTCCTATTTACTATTTTCTCTCCTATTTACTACGGCG
ACGAAGAATCAAATTATCACTATATTTATTCCTTTTTCTAGTTCTTTTTCCAAGTGCAGG
ATAACCCCAAGGGGTTGTGGGTTTTTTTCTACCAATTGGGGCCCTGCCTTCACCACCCCC
ATGTGGATGGTCTACAGGGTTCATAACTACTCCTCTTACTACAGGGCGCTTACCGAGCCA
ACGCTTAGATCCGGCTCTACCCAAACTTTTCTGGTTCACCCCAACATTCCCCACTTGTCC
GACTGTTGCTGAGCAGTTTTTGGATATCAAACGGACCTCCCCAGAAGGTAATTTTAATGT
GGCCGATTTCCCTTCTTTTGCAATCAGTTTCGCTACAGCACCCGCTGCTCTAGCTAATTG
TCCACCCTTTCCAAGTGTGATTTCTATGTTATGTATGGCCGTGCCTAAGGGCATATCGGT
TGAAGTAGATTCTTCTTTTTTATCAATCAAAACCCCTTCCCAAACTGTACAAGCTTCTTC
CAAAGCATACGGCTTTCTGGATGTAGATGGTGATATCTATACGGATGGATCTTATATATA
TGGTATAATGAAGTACCACATGGGTGGATATATAGGAATCAAAATCTGCCGAATCACTCA
TGTTATGATCTTCTACATCCTAGGTCTTCCCGTTCCATCATCTGGCTTATGTTCTTCATG
TAGCATTCAGACCGAATGACTCTATGAAATTACGTTGATACTTCCACATATTATGGGTAA
CGTAGGAGACATCTCTATTTTCCCCCCGGGAATCTTTAGAATTACCACTGCTTAGCTTTC
AATTCGACTCTGACCATCAAATGAAATGTGAATAATCCGTCCTCTTCTCTTTGAAAGAAG
GGGCGCTTCCGGTTCTGTCGGTGCTTGAAACAATTTTGTCTTCTCCATATTACTATATCT
CTAGAGTCAATAATTTTATATGAGGAACTACTGAACTCAATCACTTGCTGCCGTTACTCT
TCAGTTTTCTGTTGAGGTCTATCCTGTAGAGGTACTCAAATTGGATCAGTGATCGATTTC
TAGGTTTCGTCGTAAACCTAATTGGTTACTTCCAATTACGTAAATCAATAGTTCAAACCG
CACTCAAAGGTAGGGCATTTCCCATTTTTATAGGAACTTCTGTACCAGAAACAATGGTAT
CTCCAATTATAGCCCCCCTGGGATGTAAAATATATCTCTTCTCACCATCCCTATAGTGTA
TGAGACAAATGTATGCATTTCGATTTGGGTCGTATTCTATGGTTACGATTCTACCATATA
TGTCTTTTTCATTCCGTCGAAAATCTATTTTACGGTATAGACGCTTATGACCTCCCCCTC
TATGCCCTGCGGTAATGATTCCTCTGGCATTACGACCTTTACCACAATGATGCTGTCCAT
AGATCAAATTATTTCGTGGATTGGATTTCACTTGACTGTCTACGGTTCCATTGCGTGTGC
TCGGGGTAGAAGTTTTGTATAAATTTATCGCCATGCTATTAAGTATTTTGATTTAAGTTC
TTTTCTTTCTAAGAGGTGGAATAGAATAACCCGGTTGAAGCGTAATGATCATACGTCTGT
AATGCATTGTCTGTCCCATAATGGGTCCCATTCTTCTAGCCTTTCCCCGAAGTCGCTGGC
TATTCATCGCGATTACCTTGACACCAAAGAAGAGTTCGACCCAATGCTTTATTTCTGTCC
TAGTTGATCCTGATTCGACATTAGAAGTATATTGATTTTTCCCCAATAACCGAATACTTT
TGTCTGTAAATACTGCATACCTGATTCCATCCATAAATAGATTTGATTCCCTATGAGTTC
TAGTCTCAATAAGACTACTAATTCTTACTGTTCATATAGTATGATATGAATATACCACAT
CAATTCGTTATGTATGGATGATGAGATTTCATTGATACAGAGCTAATTCCAATAGACTTA
TTGGAGGGTCCCATTGGCGTGCATCCAGTAGGAATTGAACCTACGAATTCGCCAATTATG
AGTTGGGTGCTTTAACCATTCAGCCATGGATGCTTAGCGGGTCATAGTGAATGACCAGAT
TCCAATTCAAATGGAATCTTTCAACTAAAGCAATGAGATGCTTAAATGGAATTCTTTTAG
TTCTAATAAATCAGGAGGAATTTAATGACAGGACATGAATTCAAGTCCTGGATTTTAGAA
TTGAGAGAGATATTGAGAGAGATCAAGAATTCTCACTATTTCTTAGATTCCTGGACCCAA
TTCAATTCAGTGGGATCTTTCATTCACATTTTTTTCCACCAAGAACGTTTTATAAAACTT
TTTGACTCCCGAATTTGGAGTATCCTACTTTCACACAATTCACAGGGTTCAACAAGCAAT
CGATATTTCACGATCAAGGGTGTAATACTCTTTGGAGTAGCGGTCCTTATATATCGTATT
AACAATCGAAATATGGTCGAAAGAAAAAATCTCTATTTGATAGGGCTTCTTCCTATACCT
ATGAATTCCATTGGACCCAGAAATGATACATTGGAAGAATCCGTTGGGTCTTCTAATATC
AATAGGTTGATTGTTTCGCTTCTGTATCTTCCAAAAGGAAAAAAGATCTATGAGAGTTCT
TTCCTGAATCCGAAAGAGAGTACTTGGGTTCTCCCAATAACTAAAAAGTGTAGCATGCCT
GAATCTAACTGGGGTTCGCGGTGGTGGAGGGACTGGATCGGAAAAAAGAGCAATTCTAGT
TGTAAGATATCTAATGAAACCGTCGCTGGAATTGAGATATTATTCAAAGAGAAAGATCTC
AAATATCTGGAGTTTTTCTTTGTATATTATAGGGATGATTCCACAAGATCTAGTTTCGTT
CAAGTAAGGGATTCTAGCCAATTGAAAGGATCTTCTGATCAATCCAGAGATCATTTTGAT
TCCATTAGTAATGAGGATTCGGAATATCACACATGGATCAATCAAAGAGAGATTCAACAA
CTAAAAGAAAGATCGATTCTTTGGGATCCTTCCTTTCTTCAAACGGAAGGAACAGAGATA
GAATCAAACCGATTCCCGAAATGCCTTTCTGGATATTCCTCAATGTCCCGGCTATTCACG
GAACGCGAGAAGCAGATGATTAATCATCTGCTTCCGGAAGAAATCGAAGAATTTCTTGGG
AATCCTACAAGATCCGTTCGTTCTTTTTTCTCTGACAGATGGTCAGAACTTCATCTGGGT
TCGAATCCTACTGAGAGGTCCACTAGAGATCAGAAATTGTTGAAGAAACAACAAGATCTT
TCTTTTCTCAGGCGATCGGAAAATAAAGAAATGGTTAATCTATTCAAGATAATTACGTAT
TTACAAAATACCGTCTCAATTCATCCTATTTCATCAGATTCGGGATGTGATATGGTTCCG
AAAGATGAACCGGATATGGACAGTTCCGACAAGATTTCATTCTTGAACAAAAATCCATTT
TTTGATTTATTTCATCTATTCCATGACCGGAACAGGGGAGGATACGCGTTACACCACGAT
TTTGAATCAGAAGAGAGATTTCAAGAAATGGCAGATTTATTCACTCTATCAATAACCGAG
CCGGATCTGGTGTATCATAAGAGATTTGCCTTTTCTATTGATTCCTATGGATTGGATCCA
AAACAATTCTTGAATGGGGTATTCAACTCCAGGTATGAATGGAAAACGACATCTTTATTG
GTTCTACTTCCTATTTTTTATGAAGAGAATGAATCTTTTTATCGAAGGATCAGAAAAAAA
AAGGTCCGGATCTCCTGCGGGAATGATTTGGAAGAGCCAAAACCAAAAATAGTGGTATTT
GCTAGCAACAACATAATGGAGGCAATCAATCAATATAGATTGATCCGAAATCTGATTCAA
ATCCAACATAGCATCCATAGGTACATAATAAATGTATTGAATCGATTCTTTTTAATGAAT
AGATCCGATCGCAACTTTGAATATGGAATTCAAAGGGATCAAATAGGAAAGGATACTCTG
AATCATAGAACTCTAATGAAATATACGATCAACCAACATTTATCGAATTTGAAAAAGAGT
CAGAAGAGATGGTTCGATCCTCTTATTTTTTTTTCTCGAACCGAGAGATTAATGAATCGG
GATCCTGATGCATATAGATACAAATGGTCCACTGGGAGCAATAATTTCCAGGAACATTTG
GAACATTTCGTTTCTGAGCAGAAGAGCCGTTTTCAAGTAGTGTTCGATCGATTACGTATT
AATCCATATTCGATTGATTGGTCTGAGGTTATCGACAAAAAAGATTTGTCTAAGCCACTT
CGTTTCTTTTTGTCCAAGTTGCTTCTTTTTTTGTCTAACTCACTTCCTTTTTTGTTTGTC
AGTTTCGGGAATATCCCCATTCATAGGTCCGAGATCCACATCTATGAATTGAAAGGTCCG
AATGATCCACAGTTTTTAGAATCAATAGGTCTTCAAATCGTTCATTTGAAAAAATTGAAA
CCCTTCTTATTGGATGATCATGAGACTTGCCAAAAATCAAAATTATTGATCAATGGAGGA
ACAATATCACCGTTTTTGTTCAATAAGATACCAAAGTGGATGATTGACTCATTCCATACT
AGAACTAATTGCAGGAAATCCTTTTATAACACGGATTCCTATTTATCAATGATATTCCAC
GATCAATACAATTGGCTGAATCCCGTGAAATCATTTCATAGAAGTTCATTGAGATCTTCT
TTTTATAAAGCAAATCAACTTCGATTCTTGAATAATCCACATCACTTCTGCTTCGATTGT
AACAAAAGATTCCCCTTTTATGTGGAAAAGGCCCGTATCAATAATTATGATTTTACGTAT
GGACAATTCCTCAATATCTTGTTCATTCGCAACAAAATATTTTCTTTGTGCGTCGGTAAA
AAAAAACATGCTTTTTGGGGGAGAGATACTATTTCAGCAATCGAGTCACAGGTATCTAAC
ATATTAATACCTAAGGCTTTTCCACAAAGTGGTGACGAAACGTATAACTTGTACAAATCT
TTCCATTTTCCAAGTCGATCCAATCCACTCGTTCGTAGAGCTATTTACTCGATCGCCGAC
ATTTCTGGAACACCTCTAACAGAGGGACAAATAGTCAATTTTGAAAGAACTTATTGTCAA
CCTCTTTCAGATATGAATCTATCTGATTCAGAAGGGAAGAACTTGTATCAGTATCTCAAT
TTCAATTCAAACATGGGTTTGATTCACACTCCATGTTCTGAAAAATATTTACCATCCGAA
AAGAGGAAAAAACGGAGTCTTTGTCTAAAGAAATGCGTTGAGAAAGGGCAGATGTATAGA
ACTTTTCAACGAGAACGAGATAGTGCTTATTCAACTCTCTCAAAATGGAATCTATTCCAA
ACATATATGCCATGGTTCCTTACTTCGACAGGGTACAGATATCTAAAGTTTTTATTTTTA
GATACTTTTTCAGACCTATTGCCGATACTAAGTAGCAGTCAAAAATTTGTATCCATTTTT
CATGATATTATGCATGGATCAGATATATCATGGCGAATTCTTCAGAAAAAATTATGTCTT
CCACAATGGAATCTGATAAGTGAGATTTCGAGTAAGTGTTTTCATAATCTTCTTCTGTCC
GAAGAAATGAGTCATCGAAATAATGAGTCACCATTGATATCGACACATCTGACAAATGTT
CGGGAGTTCCTCTATGCAATCCTTTTCCTTCTTCTTGTTGCTGCATATCTCGTTTGTACA
CATCTTCTCTTTGTTTTCGGGGCCTCTAGTGAGTTACAGACAGAGTTCGAGAAGGTCAAA
TCTTTGATGATTCCATCATCTATGATTGAGTTGCGAAAACTTCTGGATAGGTATCCTACA
TCTGAACCGAATTCTTTCTGGTTAAAGAATCTCTTTCTAGTTGCTCTGAAACAATTAGGA
GATTCCCTAGGTGGCAACATGCTATTGGGTGGTGGTCCCGGGGTCAAATCAATACGCTCT
AAGAAGAAATATTTGAAGATCAATCTCATCGATATCATCGATCTCATAAGTATCATACCA
AATCCCATCAATCGAATCACTTTTTCGAGAAATACGAGACATCTAAGTCATACAAGTAAA
GAGATCTATTCGTTGATAAGAAAAAGAAAAAACGTGAACGGGGACTGGATTGATGATAAA
ATAGAATCCTGGGTTGCAAACAGTGATTCAATTGATGATGAAAAAAGAGAATTCTTGGTT
CAGTTCTCCACCTTAACGACAGAAAAAAGGATTGATCAAATTTTATTGAGTCTGACTCAT
AGTGATCATTTATCAAAGAATGACTCTGGTTATCAAATGATTGAACAACCGGGAGCAATT
TACTTACGATACTTAGTTGACATTCATAAAAAGTATCTAATGAATTATGAGTTCAATACA
TCCTCTTTAGCAGAAAGACGGATATTCCTTGCTCATTATCAGACAATCACTTATTCACAA
ACTGCGTGTGGGGCTAATAGTTTTCATTTCCCATCTCATGGAAAACCCTTTTCGCTCCGC
TTAGCCTTATCCCTCTCTAGGGGTATTTTAGTGATAGGTTCTATAGGAACTGGACGCTCT
TATTTGGTCAAATACCTAGCGAAAAACTCCTATCTTCCTTTCATTACGGTATTTCTGAAC
AAGTTCCTGGATAACAAGTCTCAAGGTTTTGATGATATCGATATTGATGATATTGACGAT
ATTGATGCTAGTGACGATATTGATGATATTGACGATATTGATGCTAGTGACGATATCCTT
GATATGGAGCTGGAACTGCTAACTAGCATGAGTGCGCTAACTATGGATATGATGCCTGAA
GATGAAGACCAACTTTATATCACCCTTCAATTCGAATTAGCAAAAGCAATGTCTCCTTGC
ATAATATGGATTCCAAACATTCATGATCTGGATGTGAATCAGTCAAATTACTTCTCCCTA
GGTCTATTAGTGAACCTTCTCTCCAGGGATTATGAAACTCGAAATATTCTTGTTATTGCC
TCGACTCATATTCCCCAAAAAGTGGATCCCGCTCTAATAGCTCCGAATAAATTAAATACG
TGCATTAAGATACGAAGGCTTCTTATTCCACAACAACGAAAGCACTTTTTCACTCTTTCA
TATACTAGGGGATTTCACTTGGAAAATAAAATGTTCCATACTAATGGATTCGGGTCCATA
ACCATGGGTTCCAATGCACGAGATCTTGTAGCACTTACCAATGAGGCCCTATCGATTAGT
ATTACACAGAAGAAATCAATTATAGATACTAATACAATTAGATCCGCTCTTCATAGACAA
ATTTGGGATTTGCGATCCCAGGTAAGATCGGTCCAGGATCATGGGATCCTTTTCTATCAG
ATAGGAAGGGCTGTAGCACAAAATGTACTTTTAAGTAATTGCCCCATAGATCCTATATCT
ATCTATATGAAAAAGAAATCATGTAACGAAGTGGATTATTATTTGTACAATTGGTACTTC
GAACTTGGAACGAGCATGAAGAAATTAACGATACTTCTTTATCTTTTGAGTTGTTCTGCC
GGATCGGTCACTCAAGATCTTTGGTCTCTACCCGGACCCGATGAAAAAAATGGGATCACT
CCTTATGGACTCGTTGAGAATGATTCTGGTCTAGTTCGTGGCCTATTAGAAGTGGAAGGC
GCTCTGGTGGGATCCTCGCGGACATGCAGTCAGTTTGATAAGGATCGAGTGACATTGCTT
CTTCGACCCGAACCAAGGGATCCCTTAGATATGATGCAAAATGGATCTTGTTCTATCCTT
GATCAGAGATTTCTCTATGAAAAAGACGAATCGGAGTTTGAAGAGGGGGAAGGAGAAGGA
GCCCTCGACCGGCAACAGATAGAGGAGGATTTATTCAATCACATAGTTTGGGCTCCTAGA
ATATGGCGCCCTTGGGGCTTTCTATTTGATTGTATCGAAAGGCCTAATGAATTGGGATTT
CCCTATTGGTCCAGGTCATTTCGGGGCAAGCGGATCATTTATGATGAAGAGGATGAGCTT
CAAGAGAATGATTCGGAGTTCTTGCAGAGTGGAACCGTGCAGTACCAGACACGAGATAGA
TCTTCCAAAGAACAAGGCCTTTTTCGAATAAGCCAATTCATTTGGGACCCTGCAGATCCA
CTCTTTTTCCTATTCAAAGCTCAGCCCCTTGTCTCTGTGTTTTCACATCGCGAATTATTT
GCAGATGAAGAGGTGTCAAAAGGGCTTCTTACTCCCCAAACAAATCCTCCTACATCTCTA
TATAAACGCTGGTTTATCAAGAAGACGCAAGAAAAGCACTTCGAATTGTTGATTAATCGC
CAGAGATGGCTTAGAACCAATCGTTCATTATCTAATGGATCTTTCCGTTCTAATACTCTA
TCCGAGAGTTATCAGTATTTATCAAATCTGTTCCTATCTAACGGAACACTATTGGATCAA
ATGACAAAGGCATTGTTGAGAAAAAGATGGCTTTTCCCGGATGAAATGCAAATTGGATTC
ATGGAACAGGAGAAGGATTTCCCATTCCTTAGCCGGAAAGATATGTGGCCATGAAAGGCG
AAGGGAGGGCTGGAATGCCAACAGGCGTCTATTATTGAATTCACCCGACCCGACAGTACC
CGTTTGGGGAACGTCCAGTGCCAAAGTCACTGAATGGGTAAGTCGCCAATCCCTAAAACG
GACTATGTAATGTACTTTATCTGCTGGGTTACGGGCGGTCATTTTACTATAGGTTTATAA
TCTACCTTTGTGTGATTCCTGTTGAAGCATATGCTCGGGGGGTGCGTGCAGGGCGGACGA
TTTTCAATTTTAAAGCAGACTCCCCATTCATTAGATAGAGAAGATGACCAAGATTTCGTG
ATCCGCTGCCGAACTTATTCCAAGAGAGCTCGGATCGAATCGGTATTGCTATCCGAGCTC
TCTTCTTGAATTGCTCATTCAATGAGCATTCTCCATATTATGCCTTGAAGAGGACTCGAA
CCTCCACGCTCTTGAGCACAAGATTTTGAGTCTCGCGTGTCTACCATTTCACCACCAAGG
CATCTTGAAAGTGAATCGTATTCCATGAATATGATATCTATCTAGTGTGATGTATGGAAT
ACATGACAAAAGTGGAGTGTTGGGGTATTTCTATTGATCGGTCATGTCATATAGGCCCTA
ATTGGACATCCAATTGCTTCAATTTGAATTATCCGGAGAATGCCTTATATAGATATCCAA
TATATCAAAAAGATGGACAATCAAACCTATTTCTCGATTCAATAGAAGCCCAAAGAGGTG
AATAGGGTCCCAAATAACGAGAGATATGTAAAAAGCAGGTCCGATTACGCCTTAACTGGA
ATGTAACGACGTAGGGATCCATATGTAAACATAGTATCTATTTAGATACGCTCAAATGAC
CCCTTCTCACAATGAGAATGTATATAACTTCCGGTCTGGTCCGGTATGAAATGAACTTAT
AATCATAGAATCGACTCGATCATCAGATTATAGATTATAAGTTCATAACCCAAGCCCATT
ACCATTTTGGGCGGAACAGATCTACTAATTCTTTGATTCCAGTTAATAAGAGGGATCTTG
AACTAAGAAATAGACCCTAGAAACTAAAAAAGGGTATCCTGAGCAATTGCAATAATCGGA
TTCATTGATATTCCTGGTATAGTAGATGCTATCACACATACAATCATACTCAATTCGATG
GAATTGTTTGATCTTAAAGGGGATCTTCTATAATTTCGCACGTGAGGGGTTATTTCTTGG
TTTCGTCCAGTCATTAATAACTTTATTATTTTTAGATAATAGTAGATAGAAACAACGCTT
GTAAGGAGTCCTATTAAAACCAAGAAATATAGGCCTGCCTGCCATCCACACCAGAATAAA
TAGAGTTTTCCGAAAAAACCCGCTAGTGGAGGAAGACCTCCTAGGGATAAGAGACATAGG
GCTAAAGAGAGAGCCAAAAAAGGATCTTTCGTGTATAATCCTGCATAATCCCGAATGTTC
TCAGTTCCGGTACGTAGACCAAATAAGACAATGCAAGCAAAAGTTCCTAGATTCATGGAG
ATATAGAACAGCATATAAGTTATCATGCTTGCATATCCATCATTTGAGTCTCCAACAATT
ATTCCAATAATTACATATCCGATTTGACCTATGGACGAATATGCAAGCATACGTTTCATG
CTTGTTTGAGTAATAGCAATGAGATTCCCCAATATCATGCTAAGAATAGCTAGGATTTCC
AGAAGAAGATGCCATTCATTTGATGAGAAATAAAAAGGAATATCGAAAATTCGAGTGGCT
GAAGCTGAAGCAGCTACTTTCGAAGTAACAGAAAGAAAAGCAACGACTGGAGTGGGAGAG
TTAGAGTCGAAAAGAGGATTCCTCACTTCTTTCTCTCATTCAAAACCGTGCATGAGACTT
TCATCTCACACGGCTCCTAAGTGATAAAAGAAAGAAGAACTCCTCTTCTTTCTTTTTTGA
TTACCTTCCTCGCGTATGTATAAGACCGAATCCATTCTATTTCTAAAAAAGATTACTAAT
CCTTAACTTTTCGAGGAATCCTTCATCAGTGGTTGTGAATGACTGATTTTTTCAATCTTT
TCGATCTTGGTTCCGTAGGAGCAAGTCAGAAAGTAGAACCATCTGATTTGATTCGTTCTC
AATAGCCATGAGATGATCATCTTAGGGTGATCCTTTTGTCGACGGATGCTCCTATTACAC
TCGTAGTCTCTGAAGGATGAGAACCAACTATGTAGCATCTACACCGAGAATTCAAGTATT
GTATACGTCATTAGTCTGATCCTTTGTAGGAACTACCCGTAATAACGAACTTGCAAAACG
GATCTGTTTATCATAAAGAGATTCGTCGTTCCTGACCCTGCTTCACCTTAATTGTTATTT
GAACAAGTAAAAGTTCTGTCTTGGTCCGAGTGGGGATAGCATTTCTCTCCTGCATGTCCA
TGGAGTTTTGAAAAATCCAAACATCTCAGAGATAGATAGAGAGGTAGGAATTTATCGAAC
GAACCACACTCCTTCATATACGTCAGGAGTCCATTGATGAGAAGGGGCTGGGGAAAGCTT
GAACCCGATTCCTACAGTGATGAATATGAGCGCAATTGAAATTCCTGGGGAGTTATACAT
TTGTGTATTGATAAGACCATTCACTATTTCTTGAAGCTCGATCTCTCCCCCGGATGAACC
ATATAGCCAAGAGAAACCATGAACCAGAATAGAAGAGCTTGCCCCACCCATGAGTAAATA
TTTCATAGTAGCCTCATTAGACCGTACATCTTTCTTGGTATATCCAGATAATAGGTAGGA
GCATAAACTGAAACATTCTGGAGCTACAAAGATAGTTATTAAATCGTTAGCACCGCATAA
AAACATTCCTCCTATAGTAGCTGTTAATACGAATAAGAGAAACTCGGTTATAGCCATTTC
TGTACATTCAATGTACTCTACGGATAGAGGAATACATAGAGTTGAACATAGTAAAATAAG
AAATTGAAAGATTTCGTTGAAATTGTTCGTTTGGAAATTTCCCGAAAAGCTAATCATAGG
TTCCTCTCTCCATCGGAACAATAGGGCCGTTATGCTCATTACTAAACTTGTTGAAGAGAT
GAAATATAACCAAGGTATATCTTTTTGATCAGAGGTTGAATCGATCATCAGAAGAAGAAT
TAGGCCAAAAATTAGGATAAATTCTGGGAAAATCAAACTTCCATCGAAGAGAAGCAAATG
AAAGGCTTTCATAAAAATTCTCGTAGAATCGAGAATGAAGTTTTCATTCTGTACATGCCA
GATCATGAATTAGTAACTGCATCCAATTTCTAAAAAAATCCCAATTGTTTCCATTTTTCG
AATGGAATATTTATGGAATCTCCATGAATAGGATCAAACCTTATTCCATGGTATTTACAT
GAGGTTCTTCTTTCTTATTCTTAAGAAAGTCCCCGAGAGGGCTTAGCTGATCCATGATTT
ATGTTTCATCTTTCGTTTCCTTTTCGTTTGTTTCGAGAAATATATCGATCAATTCCGATT
CTTTCTTTTTCTCTTGATTCTTTTCTGATCGAGATGTATAGATATAGATCCTGTTCATGG
ATTAACGAAAATGTGCAAAAGCTCTATTTGCCTCTGCCATTCTATGAGTCTCTTCCCTTT
TGCGTATGGCATCGCCACTCCCTTTGGCAGCATCCACTAATTCGGAACTTAATTTGAAAG
CCATATTTCGACCCGGACGTTTTCGGGATGCCGCTAATAACCAACGAATGGCAAGTGCTT
TTCCTTGTGTGGATCCTATTTCAATGGGAACTTGATGAGTCGATCCACCTACACGTCTTG
CTTTTACTGCTATACCCGGAGTTACTCCATGTATTGCTTGACGTAAAACAGATAGTGGAT
TTGTTTCTGTCTTTTGTTGAATCTTTTTCACGGCTCGATAGATAATTTGATAAGCCAATG
ATTTTTTTCCGTGTTTCAGAATACGGTTAACCAACATGTTAACTAATCGATTACGATAAA
TTGGATCGGATTTTGCAGTTTTTTCTTCTGCAGTACCTCGACGTGACATGAGCGTGAAAG
GGGTTCAAGAATCAGTTTTATTTTTATTAAGGGCTAAAATCACTTATTTTGGCTTTTTTA
CCCCATATTGTAGGGTGGATCTCGAAAGATATGAAAGATCTCCCTCCAAGCCGTACATAC
GACTTTCATCGAATACGGCTTTCCGCAGAATTCTATATGTATCTATGAGACCGAGTATGG
AATTCTGTTTACTCACTTTAAATTGAGTATCCGTTTCCCTCCTTTTCCTGCTAGGATTGG
AAATCCTGTATTTTACATATCCATACGATTGAGTCCTTGGGTTTCCGAAATAGTGTAAAA
AGAAGTGCTTCAAATCATTGCTATTTGACTCGGACCTGTTCTAAAAAGTCGAGGTATTTC
GAATTGTTTGTTGACACGGACAAAGTCAGGGAAAACCTCTGAAATTTTTTCAATATTGAA
CCTTGGACATATAATAGTTCCGAATCGAATCTCTTTAGAAAGAAGATCTTTTGTCTCATG
GTAGCCTGCTCCAGTCCCCTTACGAAACTTTCGTTATTGGGTTAGCCATACACTTCACAT
GTTTCTAGCGATTCACATGGCATCATCAAATGATACAAGTCTTGGATAAGAATCTACAAC
GCACTAGAACGCCCTTGTTGACGATCCTTTACTCCGACAGCATCTAGGGTTCCTCGAACA
ATGTGATATCTCACACCGGGTAAATCCTTAACCCTCCCCCCTCTTACTAAGACTACAGAA
TGTTCTTGTGAATTATGGCCAATACCAGGTATATAAGCAGTGATTTCAAATCCAGAGGTT
AATCGTACTCTGGCAACTTTACGTAAGGCAGAGTTTGGTTTTTTTGGGGTGATAGTGGAA
AAGTTGACAGATAAGTCACCCTTACTGCCACTCTACAGAACCGTACATGAGATTTTCACC
TCATACGGCTCCTCGTTCAATTCTTTCGAAGTTATTGGATCCTTTTCCGCGTTCGAGAAT
CCCCTCCCCTCTTCCACTCCGTCCCGAAGAGTAACTAGGACCGATTTCGTCACGTTTTCA
TGTTCCAATTGAACACTTTCCGTTTTTGATTATTCTCAAAGGAGAAGATTATTCTCTTTA
CCAAACATATGCGGATCCAATCACGATCTTATAATAAGAACAAGAGATCTTTCTCGATCA
ATCCCCTTGCCCCTCATTCTTCGAGAATCAGAAAGATCCTTTTCAAGTTTGAATTTGTTC
ATTTGGAATCTGAGTTCTTCTACTTCATTTTTATTTACTTATTTTATTTAATTAATATGA
ATATTTTTCCCTCTCTTTTTTTATATTATTCCTTAAGTCCCATAGGGTTGATCCTTTAGA
ATTGGACTCATTTTCTCATTAAGCGAAGGGTACGAAATAAATCAGATTGATTAAAAGCAC
TATGTGAAATATTCGGTTTTTTCCTCTTCCTCTATCCCATAGGTACAGTGTTTGAATCAA
TCGAGAACCTTTTCTTCTGTCTGAATCGATATTATTCCATTCCAATTCCTTCCCGATACC
TCTCAAGGAAAATATCGAATTGGATCCTAAATTGACGGGTTAGTGTGAGCTTATCCATGC
AGTTATGCACTCTTCGAATAGGAATCCATTTTCTGAAAGATCCTGGCTTTCGTGCTTTGG
TGGGTCTCCGAGATCCTTTCGATGACCTATGTTGTGTTGAAGGGATATCTATATAATCCG
ATCGATTGCGTAAAGCCCGCGGTAGCAGCGGAACCGGGGAAAGTATACAGAAAAGACAGT
TCTTTTCTATTATATTAGTATTAATTCATATTAATTCATATTAGATTAGTCTTAGTTAGT
GATCCCGGCTTAGTGAGTCCTTTCTTCCATGATGAACTGTTGGCACCAGTCCTACATTTT
GTCTCTGTGGACCCAGGAGAAAGGGGGCTCGGCGGGAAGAGGATTGTACCGTGAGAGAAG
CAAGGGGGTCAACCTCTTTCAAATATACAACATGGATTCTGGCAATGCAATGTAGTTGGA
CTCTCATGTCGATCCGAATGAATCATCCTTTCCACGGAGGCAAAGATTTGCCTGTTAGGT
AAGAGGATAGCAAGTTACAAATTCTGTCTAGGTAGGACATGTATCTCTATTACTATGAAT
TTCATAAATGAAGTAGTTAATGGTGGGGTTACCATTATCCTTTTTGTAGTGACGAATCCT
GTATGCGTTCCTAAGAAAAGGAATTTGTCCATTTTTCGGGGTCTCAAAGGAGCGTGGAAA
CACATAAGAACTCTTGAATGGAAATGGAAAAGAGATGGAACTCCAGTTCCTTCGGAAATG
GTCAGATTTTTGGCGCAAAAAAAGGGGTTGATACGTATCATCTTGACTTGGTTCTGCTTC
CTCTATTTTTTTCATAATACCGGGTCGGGTTCTTCTCCTACCCGTATCGAATAGAACACG
CTGAGCCAAATCTTCTTCATGTAAAACCTGCTTGATTTAGATCGGGAAAATCGTGTGGTT
TTATGAAACCATGTGCTATGTCTCGAATCCGTAGTCAATCCTAATTTCCGATAGGGACAG
TTGACAACTGAATCCTATTTTTCCATTATTTTCATATCCGTAATAGTGCGAAAAGAAGGC
CCGGCCCCAAGTTGTTCAAGAATAGTGTCGTTGAGTTTCTCGACCCTTTGCCTTAGGATT
AGTCAGTTCTATTTCTCGATGGGGGCAGGGATATAACTCAGCGGTAGAGTGTCACCTTGA
CGTGGTGGAAGTCATCAGTTCGAGCCTGATTATCCCTAAACCCAATGTGAGTTTTTCATT
TTGATTTGCTACCCCGCCGTGATTGAATGAGAATGGATAAGAGGCTCGTGGGATTGACGT
GAGGGGGCAGGGCTGGCTATATTTCTGGGAGCGAACTCCGGGCGAATATGAAGCGCATGG
ATACAAGTTAGGCCTTGGAATGAAAGACAATTCCGAATCCGCTTTGTCTACGAACAAGGA
AGCTATAAGTAATGCAACTATGAATCTCATGGAGAGTTCGATCCTGGCTCAGGATGAACG
CTGGCGGCATGCTTAACACATGCAAGTCGGACGGGAAGTGGTGTTTCCAGTGGCGGACGG
GTGAGTAACGCGTAAGAACCTGCCCTTGGGAGGGGAACAACAGCTGGAAACGGCTGCTAA
TACCCCGTAGGCTGAGGAGCAAAAGGAGGAATCCGCCCGAGGAGGGGCTCGCGTCTGATT
AGCTAGTTGGTGAGGTAATAGCTTACCAAGGCGATGATCAGTAGCTGGTCCGAGAGGATG
ATCAGCCACACTGGGACTGAGACACGGCCCAGACTCCTACGGGAGGCAGCAGTGGGGAAT
TTTCCGCAATGGGCGAAAGCCTGACGGAGCAATGCCGCGTGGAGGTAAAAGGCCCACGGG
TCATAAACTTCTTTTCCCGGAGAAGAAGCAATGACGGTATCTGGGGAATAAGCATCGGCT
AACTCTGTGCCAGCAGCCGCGGTAATACAGAGGATGCAAGCGTTATCCGGAATGATTGGG
CGTAAAGCGTCTGTAGGTGGCTTTTTAAGTCCGCCGTCAAATCCCAGGGCTCAACTCTGG
ACAGGCGGTGGAAACTACCAAGCTGGAGTACGGTAGGGGCAGAGGGAATTTCCGGTGGAG
CGGTGAAATGCGTAGAGATCGGAAAGAACACCAACGGCGAAAGCACTCTGCTGGGCCGAC
ACTGACACTGAGAGACGAAAGCTAGGGGAGCGAATGGGATTAGATACCCCAGTAGTCCTA
GCCGTAAACGATGGATACTAGGCGCTGTGCGTATCGACCCGTGCAGTGCTGTAGCTAACG
CGTTAAGTATCCCGCCTGGGGAGTACGTTCGCAAGAATGAAACTCAAAGGAATTGACGGG
GGCCCGCACAAGCGGTGGAGCATGTGGTTTAATTCGATGCAAAGCGAAGAACCTTACCAG
GGCTTGACATGCCGCGAATCCTCTTGAAAGAGAGGGGTGCCTTCGGGAACGCGGACACAG
GTGGTGCATGGCTGTCGTCAGCTCGTGCCGTAAGGTGTTGGGTTAAGTCCCGCAACGAGC
GCAACCCTCGTGTTTAGTTGCCATCATTGAGTTTGGAACCCTGAACAGACTGCCGGTGAT
AAGCCGGAGGAAGGTGAGGATGACGTCAAGTCATCATGCCCCTTATGCCCTGGGCGACAC
ACGTGCTACAATGGCCGGGACAAAGGGTCGCGATCCCGCGAGGGTGAGCTAACTCCAAAA
ACCCGTCCTCAGTTCGGATTGCAGGCTGCAACTCGCCTGCATGAAGCCGGAATCGCTAGT
AATCGCCGGTCAGCCATACGGCGGTGAATCCGTTCCCGGGCCTTGTACACACCGCCCGTC
ACACTATGGGAGCTGGCCATGCCCGAAGTCGTTACCTTAACCGCAAGGAGGGGGATGCCG
AAGGCAGGGCTAGTGACTGGAGTGAAGTCGTAACAAGGTAGCCGTACTGGAAGGTGCGGC
TGGATCACCTCCTTTTCAGGGAGAGCTAATGCTTGTTGGGTATTTTGGTTTGACACTGCT
TCACACCCAAAAAAAAAATAAGGGAGCTACGTCTGAGTTAAACTTGGAGATGGAAGTCTT
CTTTCGTTTCTCGACAGTGAAGTAAGACCAAGCTCATGAGCTTATTATCTCAGGTCGGAA
CAAGTTGATAGGATCCCCCTTTTTACGTCCCCATGCCCCTTGTGTGGCGACATGGGGTCG
AAAAAAGGAAAGAGAGGGATGGGGTTTCTCTCGCTTTTGGCATAGTGGGCCCCCAGTGGG
GGGCCCGCACGACGGGCTATTAGCTCAGTGGGTAGAGCGCGCCCCTGATAATTGCGTCGT
TGTGCCTGGGCTGTGAGGGCTCTCAGCCACATGGATAGTTCAATGTGCTCATCGGCGCCT
GACCCTGAGATGTGGATCATCCAAGGCACATTAGCATGGCGTACTCCTCCTGTTCGAACC
GGGGTTTGAAACCAAACTTCTCCTCAGGAGGATAGATGGGGCGATTCAGGTGAGATCCAA
TGTAGATCCAACTTTCGATTCACTCGTGGGATCCGGGCGGTCCGGGGGGGACCACCATGG
CTCCTCTCTTCTCGAGAATCCATACATCCCTTATCAGTGTATGGACAGCTATCTCTCGAG
CACAGGTTTAGGTTCGGCCTCAATGGGAAAATAAAATGGAGCACCTAACAACGCATCTTC
ACAGACCAAGAACTACGAGATCACCCCTTTCATTCTGGGGTGACGGAGGGATCATACCAT
TCGAGCCTTTTTTTTTCATGCTTTTCCCCGAGGTCTGGAGAAAGCTGAAATCAAATGGGA
TGTGTTTATTTATCTATCTCTTGACTCGAAATGGGAGCAGGTTTGAAAAAGGATCTTAGA
GTGTCTAGGGTTGGGCCAGGAGGGTCTCTTAACGCCTTCTTTTTTCTTCTCATCGGAGTT
ATTTCACAAAGACTTGCCATGGTAAGGAAGAAGGGGGGAACAGGCACACTTGGAGAGCGC
AGTACAACGGAGAGTTGTATGCTGCGTTCGGGAAGGATGAATCGCTCCCGAAAAGGAATC
TATTGATTCTCTCCCAATTGGTTGGACCATAGGTGCGATGATTTACTTCACGGGCGAGGT
CTCTGGTTCAAGTCCAGGATGGCCCAGCTGCGCCAGGGAAAAGAATAGAAGAAGCGTCTG
ACTCCTTCATGCATGCTCCACTTGGCTCGGGGGGATATAGCTCAGTTGGTAGAGCTCCGC
TCTTGCAATTGGGTCGTTGCGATTACGGGTTGGATGTCTAATTGTCCAGGCGGTAATGAT
AGTATCTTGTACCTGAACCGGTGGCTCACTTTTTCTAAGTAATGGGGAAGAGGACCGAAA
CATGCCACTGAAAGACTCTACTGAGACAAAGATGGGCTGTCAAGAACGTCAAGAACGTAG
AGGAGGTAGGATGGGCAGTTGGTCAGATCTAGTATGGATCGTACATGGACGGTAGTTGGA
GTCGGCGGCTCTCCTAGGGTTCCCTTATTGGGGATCCCTGGGGAAGAGGATCAAGTTGGC
CCTTGCGAACAGCTTGATGCACTATCTCCCTTCAACCCTTTGAGCGAAATGCGGCAAAAG
GAAAGAAAATCCATGGACCGACCCCATCATCTCCACCCCGTAGGAACTACGAGATTACCC
CAAGGGCGCCTTCGGCATCCAGGGGTCACGGACCGACCATAGAACCCTGTTCAATAAGTG
GAACGCATTAGCTGTCCGCTCTCAGGTTGGGCAGTAAGGGTCGGAGAAGGGCAATCACTC
ATTCTTAAAACCAGCGCCAAAGAGTCGGCGGAAAAGGGGGGAAAGCTCTCCGTTCCTGGT
TTCCTGTAGCTGGATCCTCCGGAACCACAAGAATCCTTAGTTAGAATTAGAATGGGATTC
CAATTCAGCACCTTTTGAGTGAGATTTTGAGAAGAGTTGCTCTTTGGAGAGCACAGTACG
ATGAAAGTTGTAAGCTGTGTTCGGGGGGGAGTTATTGTCTATCGTTGGCCTCTATGGTAG
AATCAGTCGGGGGACCTGAGAGGCGGTGGTTTACCCTGCGGCGGATGTCAGCGGTTCGAG
TCCGCTTATCTCCAACTCGTGAACTTAGCCGATACAAAGCTATATGATAGCACCCAATTT
TTCCGATTCGGCGGTTCAATCTATTATTTATCATTCATGGACGTTGATAAGATCCATCCA
TTTAGCAGCACCTTAGGATGGCATAGCCTTAAAATTAAGGGCGAGGTTCAAACGAGGAAA
GGCTTACGGTGGATACCTAGGCACCCAGAGACGAGGAAGGGCGTAGTAAGCGACGAAATG
CTTCGGGGAGTTGAAAATAAGCATAGATCCGGAGATTCCCGAATAGGTTAACCTTTCAAA
CTGCTGCTGAATCCATGGGCAGGCAAGAGACAACCTGGCGAACTGAAACATCTTAGTAGC
CAGAGGAAAAGAAAGCAAAAGCGATTCCCGTAGTAGCGGCGAGCGAAATGGGAGCAGCCT
AAACCGTGAAAACGGGGTTGTGGGAGAGCAATACAAGCGTCGTGCTGCTAGGCGAAGCAG
TAGAATGCTGCACCCTAGATGGCGAAAGTCCAGTAGCCGAAAGCATCACTAGCTTACGCT
CTGACCCGAGTAGCATGGGGCACGTGGAATCCCGTGTGAATCAGCAAGGACCACCTTGCA
AGGCTAAATACTCCTGGGTGACCGATAGCGAAGTAGTACCGTGAGGGAAGGGTGAAAAGA
ACCCCCATCGGGGAGTGAAATAGAACATGAAACCGTAAGCTCCCAAGCAGTGGGAGGAGC
CCAGGGCTCTGACCGCGTGCCTGTTGAAGAATGAGCCGGCGACTCATAGGCAGTGGCTTG
GTTAAGGGAACCCACCGGAGCCGTAGCGAAAGCGAGTCTTCATAGGGCAATTGTCACTGC
TTATGGACCCGAACCTGGGTGATCTATCCATGACCAGGATGAAGCTTGGGTGAAACTAAG
TGGAGGTCCGAACCGACTGATGTTGAAGAATCAGCGGATGAGTTGTGGTTAGGGGTGAAA
TGCCACTCGAACCCAGAGCTAGCTGGTTCTCCCCGAAATGCGTTGAGGCGCAGCAGTTGA
CTGGACATCTAGGGGTAAAGCACTGTTTCGGTGCGGGCCGCGAGAGCGGTACCAAATCGA
GGCAAACTCTGAATACTAGATATGACCTCAAAATAACAGGGGTCAAGGTCGGCCAGTGAG
ACGATGGGGGATAAGCTTCATCGTCGAGAGGGAAACAGCCCGGATCACCAGCTAAGGCCC
CTAAATGACCGCTCAGTGATAAAGGAGGTAGGGGTGCAGAGACAGCCAGGAGGTTTGCCT
AGAAGCAGCCACCCTTGAAAGAGTGCGTAATAGCTCACTGATCGAGCGCTCTTGCGCCGA
AGATGAACGGGGCTAAGCGATCTGCCGAAGCTGTGGGATGTAAAAATACATCGGTAGGGG
AGCGTTCCGCCTTAGAGTGAAGCACCCGCGCGAGCGGTAGTGGACGAAGCGGAAGCGAGA
ATGTCGGCTTGAGTAACGCAAACATTGGTGAGAATCCAATGCCCCGAAAACCTAAGGGTT
CCTCCGCAAGGTTCGTCCACGGAGGGTGAGTCAGGGCCTAAGATCAGGCCGAAAGGCGTA
GTCGATGGACAACAGGTGAATATTCCTGTACTACCCCTTGTTGGTCCCGAGGGACGGAGG
AGGCTAGGTTAGCCGAAAGATGGTTATCGGTTCAAGGACGTAAGGTGACCCTGTTTTTTC
AGGGTAAGAAGGGGTAGAGAAAATGCCTCGAGCCAATGTTCGAGTACCAGGCGCTACGGC
GCTGAAGTAACCAATGCCATACTCCCAGGAAAAGCTCGAACGGCCTTCAACAAAAGGGTA
CCTGTACCCGAAACCGACACAGGTGGGTAGGTAGAGAATACCTAGGGGCGCGAGACAACT
CTCTCTAAGGAACTCGGCAAAATAGCCCCGTAACTTCGGGAGAAGGGGTGCCTCCTCACA
AAGGGGGTCGCAGTGACCAGGCCCGGGCGACTGTTTACCAAAAACACAGGTCTCCGCAAA
GTCGTAAGACCATGTATGGGGGCTGACGCCTGCCCAGTGCCGGAAGGTCAAGGAAGTTGG
TGACCTGATGACAGGGGAGCCGGCGACCGAAGCCCCGGTGAACGGCGGCCGTAACTATAA
CGGTCCTAAGGTAGCGAAATTCCTTGTCGGGTAAGTTCCGACCCGCACGAAAGGCGTAAC
GATCTGGGCACTGTCTCGGAGAGAGGCTCGGTGAAATAGACATGTCTGTGAAGATGCGGA
CTACCTGCACCTGGACAGAAAGACCCTATGAAGCTTCACTGTTCCCTGGGATTGGCTTTG
GGCTTTTCCTGCGCAGCTTAGGTGGAAGGCGAAGAAGGCCTCCTTCCGGGGGGGTCCGAG
CCATCAGTGAGATACCACTCTGGAAGAGCTAGAATTCTAACCTTGTGTCAGGACGTACGG
GCCAAGGGACAGTCTCAGGTAGACAGTTTCTATGGGGCGTAGGCCTCCCAAAAGGTAACG
GAGGCGTGCAAAGGTTTCCTCGGGCCGGACGGAGATTGGCCCTCGAGTGCAAAGGCAGAA
GGGAGCTTGACTGCAAGACCCACCCGTCGAGCAGGGACGAAAGTCGGCCTTAGTGATCCG
ACGGTGCCGAGTGGAAGGGCCGTCGCTCAACGGATAAAAGTTACTCTAGGGATAACAGGC
TGATCTTCCCCAAGAGCTCACATCGACGGGAAGGTTTGGCACCTCGATGTCGGCTCTTCG
CCACCTGGGGCTGTAGTATGTTCCAAGGGTTGGGCTGTTCGCCCATTAAAGCGGTACGTG
AGCTGGGTTCAGAACGTCGTGAGACAGTTCGGTCCATATCCGGTGTGGGCGTTAGAGCAT
TGAGAGGACCTTTCCCTAGTACGAGAGGACCGGGAAGGACGCACCTCTGGTGTACCAGTT
ATCGTGCCCACGGTAAACGCTGGGTAGCCAAGTGCGGAGCGGATAACTGCTGAAAGCATC
TAAGTAGTAAGCCCACCCCAAGATGAGTGCTCTCCTATTCCGACTTCCCCAGAGCCTCCG
GTAGCACAGCCGAGACAGCGACGGGTTCTCTGCCCCTGCGGGGATGGAGCGACAGAAGTT
TTGAGAATTCAAGAGAAGGTCACGGCGAGACGAGCCGTTTATAATTACGATAGGTGTCAA
GTGGAAGTGCAGTGATGTATGCAGCTGAGGCATCCTAACAGACCGGTAGACTTGAACCTT
GTTCCTACATGACCCGATCAATTCGATCGGGCACTCGCCATCTATTTTCATTGTTCAACT
CTTTAACAACATGAAAAAACCATTGTTCAACTCTTTGACAACATGAAAAACCAAAAGCTC
TGCCCTCCCTCTCTATCTATCCAAGGGATGGAAGGGCAGAGTCCTTTGGTGTCCCCCCCA
GTCAAGAATTGGGGCCTCGCAATCACTATTTTCTCTCATGCCTTTCTTCGTTCATGGTTC
GATATTCTGGTGTCCTAGGCGTAGAGGAACCACACCAATCCATCCCGAACTTGGTGGTTA
AACTCTACTGCGGTGACGATACTGTAGGGGAGGTCCTGCGGAAAAATAGCTCGACGCCAG
GATGATAAAAAACTTCACACCTCCCGTTCTTCATACTTTTTCAATATGAAAAAAAAAATG
CAAAAAAAAGGGTCGTCTTATTCAAAACCCCAATTATGACATCCCTTCTCTCCCACTTCA
CACCTCGGAACGTGCCGTTCTTATAGAGATAAAGGCGCTTTGACATCTTCTTAACCCGAA
ATGGCTGGGGAGAGCAAAGGTTCCTTTTTTGAGGGTACTCCCGGGAACAGATCCAGTGGA
GACGGAGTGGGGCCTGTAGCTCAGAGGATTAGAGCACGTGGCTACGAACCACGGTGTCGG
GGGTTCGAATCCCTCCTCGCCCACAACCGGCCCAAAAGGCCCAATAAGGGAAGGGCCTTT
CCCTCTGGGGGTAGGAAAATCATGATCGGGATAGCGTACCAAAAGATATGGAACTTGGGT
GTGGGGCTTTTGTCAAAATGGAATGGCCTTTTTATTTATTATTTCTCGTAAATGCTTGAA
GCATTACACATAGTACGCACGCCCCCCATCAGCGTATTTTTTTTTTACGCGCCCATAACT
CTTCCTCAGCCAGGATGAGGCAGAATAGCAGAGCAAGTACAAGTATTAGTAGCATAACAA
AAATGCGTTCCTCGTCATTAATATGTTTGCTCGCGGCAATTGTGTCCTCTCGGGAGAATC
GATGACTGCATCTTTGATGCACTGCTAGTACTAGTACATCTGAGAATTCTTAATTGGATA
GTTGTAAATAGCCCCAGGGCTATGGAACAAAGGAGTATCCCGGACCTACACCGGGGTGTT
GACGGTGATTTTCAAATCTCCCCAAGTAGGATTCGAACCTACGACCAATCGGTTAACAGC
CGACCGCTCTACCACTGAGCTACTGAGGAACAACGGGAGATTCTATCTCATAGAGTTCCA
TTCCCGTTCTCAACCCATGACCAATATGAGCTCGAAGCTTCCTTCGTAACTCCCGGAACT
TCTTCGTAGTGGCTCCCTTCCATGCCTCATTTCATAGGGAACCTCGAAGTGGCTCTATTT
CATTATATTCCATCCATATCCCAATTCCACTCATTTAATATCCTTTTGGTGTCATTAACA
TAACAGATGTCATTTCTAGTCTATCTCTTTCTATTTCTTTTCTATATATGGAAAGTTTCA
AAATCATCATATAATAATCCAGAAATTGCAATAGAAAAGAAAAAGGGAGGTTTGTGATGA
TTTTGAAATCTTTTCTACTAGGTAATCTAGTATCCTTATGCATGAAGATAATCAATTCGG
TCGTTGTGGTCGGACTCTATTATGGATTTCTGACCACATTCTCCATAGGACCCTCCTATC
TCTTCCTTCTCCGAGCTCACGTTATGGAAGAAGGAACCGAGAAGAAGGTATCAGCAACAA
CTGGTTTTATTACGGGACAGCTCATAATGTTCATATCGATCTATTATGCGCCTCTGCATC
TAGCACTGGGTAGACCTCATACAATAACTGTCCTAGCTCTGCCGTATCTTTTGTTTCATT
TCTTCTGCAATAATCACAAACACTTCTTTGATTATGGATCTACTACCAGAAATTCAATGC
GTAATCTCAGCATTCAATGTGTATTCCTGAATAATCTCATTTTTCAATTATTCAATCATT
TCATTTTACCAAGTTCAATGTTAGCGAGATTAGTCAACATTTTTATGTTTCGATGCAACA
GCAAGATGCTATTTGTAACAAGTAGTTTTGTTGGTTGGATAATAGGTCACATTTTATTCA
TGAAATGGATTGGAAATATATTAGTTTGGATCCGTCAAAATCGATCCATAATATTAAAGA
TTAAAAAAATGAAAGATTAAAAATACTAAAAAAATGGATACATACGAAAAATAAAAGAAG
AGATAAGAGGAAATACGCCCACCCCCTACCCATTTAATAACCTCTGCTACAAAGAAACTC
ATAAGACCGACTCCATTTGGAATTCCATCAATTATAATTCTATCAAAAAAATGAGTGAAT
TTGGCCAATTTTCTCATCCCCCCAATGAAGAATGTTCCATAAAAGGAATCTATGTAACCA
CGATTATATGACCAATCATATATAGCATTTTTTATTTTGTCATAAAAATTTCTCTTAGGG
CCGATTTTAACAAATGAATTAATTAAATACAAATTTTGAAAAGATGAATAAACAGGTTTA
TATAAAAAAAATGCTATAAATATTCCGAAAGAGGCTATACTAACTGAAAAAACTGCATCT
TTACAAAATTCATACCAATCTATTGAATTGTTTGAATTTTTATGTAAAAGATTTATAGAC
GGGGTTAACCATTTTGTTAAAATATCCACATCTTGATTGAAAGGAATTCCTAAGAATCCA
ACGAACAAAGTAAATAGAATTAATATAAGTATTGGGAATAACATAGTGTTATCTGATTCA
TAAGGATACAAAGAAGTCTTGGTATTGCCTAAATTAGGAATCGAAAGAAAAGGTTGGATC
AGATTTCTTACATTGTCATCAATTTGATCGACTTTATTTGAAAAAAAGGAAGGACGGCCA
CTCTTGTTCATTTTTAATAAAGTTAACAAACGAAAGTTTTTGTTACTTAGTTTTGAACCC
TCTTTACCCCATAGAGATATTGAATACAGGGGTGTATTCCTTTTTCCACTGTAATTTTGA
AAATGAACGTTTAAATGTCCGTCAAAAGTAAGTAAATAGATTCGACACATATAGAATGCG
GTTAATCCCGCGGTAGCCCAAGCTATTATTGCAAAAATAGGTGAATACAACCAACTATCA
TTAAGAATTTCATCTTTCGACCAAAAACAAGCAAGAGGTGGAATACCACAAAGAGAAAGT
GTACCTAATAAAAAAGAATTTTTAGTAATTGGTACATGTTTTGTTAAACCCCCCATAAGA
ACCATATTCTGACTTTTTTTTGGAGAATATCCAACAAGAGTTTCCATTGAATGAATAACG
GATCCTGACCCTAAGAACAATAACGCTTTTGAATAAGCATGAGTAATCAAATGAAATAAG
GCACTGCGATAAGACCCCATACCTAGAGCTAACATCATATAACCCAATTGAGACATTGTG
GAATAGGCTAAACCCCTCTTAATGTCTTTTTGAGCAAGAGCTAAAGTAGCTCCTAAAAAA
ACCGTTATTATCCCTATCAAAGAGATAAAATTCATTATGTGGGGTATGACTATGAAAAGA
GGCATAAGTCGAGCTACAAGAAATATTCCCGCTGCTACCATCGTAGCAGCATGTATAAGA
GCCGAAATAGGAGTGGGCCCTTCCATTGCATCAGGTAACCATACATGAAGGGGAAATTGT
GCAGATTTCGCAATAGCACCGGCAAATAATAGAACAGCGCACAAAGTAACAAATAAAAAA
TTGACCTCATTATTAGAAATCAAGTTATTAAATATTTGGAATAAATCACGAAATTCGAAA
CTCCCCGTTATCCAATAAAACCCTAAAATGCCTAATAATAAACCAAAATCGCCAACACGA
TTAGTTACAAACGCTTTTTGACAAGCCTTTGCTGCAACAGGTCGTGTGAACCAAAATCCT
ATTAATAGATACGAACACATTCCAACTAATTCCCAAAAAATATAAATTTGTATCAAATTT
GAACTAGTAACTAATCCCAACATGGAAGTACTGAAAAAACTCATATAAGCAAAAAATCTC
AAATACCCGTGATCATGAGACATATAATTATCACTATAAATAAGAACTAAAATTCCAACA
GTAGTGATTAATATTGACATAATAGAAGTAAGTGGATCAATCAAGTATCCAAATTCTAAA
GAAAAATCATTATTGATAATCCAAGACCATACATATTGATAGACAGAACTGCTATTTATT
TGCTGAATAGACAGATTTATGGAAAAAATCATGACTATACTTAACAATAAAACGCTCTGA
AAAGCCCACATACGACGAAGACTTTTTGTTGCCGTCGGAAAAATAAGAAGTCCCAACCCT
ATTAACATAGGAACTGGAAGTGGAAGAAAAGGTATTATCCACGCATATTGATATGTCTGT
TCCATAAAAAAAGTTTTTTTTCTTAATTAATTGTTTCCGATTCACCGGATCTTAGCTCTT
TCGAAAAAGTAAATAAAAAATCAAGATATGCACTAACTTATTTAATAATTTATATTTATA
TTAGTATTTATTCTGAGTCTTTTCAAAATTGTTCAAATATGCAAAACAAGAAGTTACAAT
TGGTCAAATGATATAACCACGTGACATATAAAAACGAATACTTATAATAGGAAAGTAGGA
AAATAAAAAAGAATCCTTATTATTATGATAATTTCTCGTATTCATAGAGCAAGGATCAAA
TTTTAGGCTAAAAAGCGTACTTGATGCTAATATGAATTAGAGGATTAACTAAGGTCGTTG
GTCTAATGAAATAAAACCTCTTGATTTTAGTTAGTTTATTTTAACTCATTAACTAATTCA
TTATGGGATTGATTGTTTTCCATTTCAATCAAAACAATTTATTAGGAATATTTGGAAAGT
TTATAAGATTATAGCTCTAAAATGGACTTTTTATCGAGCAGGATAAAAAATGACTGAGAT
CCTTTTTTATCAAACTACATACCCTTTAACATATTTTTTACTAGTCTCATGCAAGTTTTA
AAGTTTGGGTGTATTTTTTTTTCAATTTTTCCTAAAAAAAGACTCAATTCATTAGGCAAA
AGTTTACAAGGTATTTTATTACATGTAAATAAAATATAGAATGACTACAATAAAGGTATT
TTAGGTTCTTTATTTCTTTTGATTTCTATCCCATAGCAGATGAGATATAAACAACGAGAA
CTAAGAGTTCCAAACCAAAAATTTGTGGTTTTACAAAGAGTGTATGGAAAAATTTTGTTA
TTTCGAGTCATTTTTGATAAAATTTTCACGGATCTTTGACGTATCTAGATTTATATTAAG
ATAATCTTTTAGAAAAAAATAGATAATGAATAAGAAATAAATAAGATAAGAAATAATAAT
TCGTTTTGAACAATAGATGTCTTTCACATCCAACTATAACAATGACTAACTTCTTCTTTT
TTAAATGGCAGTTCCAAAAAAACGTACTTCGATATCAAAAAAGCGTATTCGTAAAAATAT
TTGGAAAAGGAAAGGATATTGGGCGGCATTAAAAGCTTTGTCATTAGGGAAATCTCTTTC
TACCGGGAATTCAAAAAGTTTTTTTGTACGACAAACAAATAAGTCCTAAAATATTATATT
GGAATAATTTGGAATGGATTTGACTAAAAAAATTGGATCAGTACTTTGTTAATTTAATAT
TCAATATTAAAGTTAAGATATTAAAGTTAATATATTTTAAAGTTAAGATATTAAAGTTAA
TATATTTTAAAGTTAATATATATAAAATAAACAATTGGCAGTTCCTATTCTAATCAATAT
GAAATAGACTCTTAATCTTATAAAAAGAAGAAGTATTCTTCTATAAAAATAAAACAGAAT
AATATAAAATAAATAAATATATTAAATAAATATATATATAATAAAATAAAATTTGTTTTT
AGTATATTTTCATTCAGATTTTGGCGGTGGGGAGTCTTCTTTTCCCCATCGACCTTTACA
AGAATAAATAATGAAAAAAAAAATTATATTTATCAGGAAGGGCAGATAGGATATTTTTAG
TTCAAATTAATTAATTGTTCAAACTAATCCATTCTGTGTTAAAGATTTTTGGATCACTTT
CTGACTTCTGACTTCTGAATTTATATATATTACTATACTATATTAAATTCAATTTATTTA
TTTTACAAATATATATCCAATTTTCAGCCCAATCAATAATACATAAAAGAACTAAATTGT
TGAGATATTATGTACAAGTGGCAATTTGGATTAATCCAAAATAGACATATTTTAGATTCA
TTGATAAAATTGAGTTTGTGTTTCAAATGGAATTTTTTCAAATGGAATTTATTAAATCAG
ATAAACTCGAAATAATGACAATAAAAGAAAAAAGTTTTTTAGTCTATCGAAGAATTTTAT
AGTTGCAAGAGTTGTATTTTAGAATCGGCTAAACTACGTCAAAGTCCTAAAACCAGACAT
CTTAAAGAAACTACTGAACCTTTAAATTGACTTTTTTGAACTCTTTTTTTTCTTTACTAA
AAAAAACTTATTTGAGTGAATTAACTTGTTCAATCTCGACGATTGAATATAAATAGGTTA
TTATGAGTTCGAGCAAGCCGCTATGGTGAAATCGGTAGACACGCTGCTCTTAGGAAGCAG
TGCTAGAGCATCTCGGTTCGAGTCCGAGTAGCGGCATGTCATCTTCTAAAAGATATCAAA
TAGATCCTATAATAAAATTAAATTAAATTCCCAATTTATATTTCTTAATTAATACGGGGG
GATCCCCCGTTTTTTCATTTTTATGATATTTTCAACTTTAGAGCATATATTAACTCATAT
TTCCTTTTCTATTGTTTCAATTGTAATTACAATTCATTTGATAAGCTTATTAGGCAATAA
AATTAGAAAACCATATTATTCGTCAGAAAAGGGAATGATAGCTACTTTTTTATGTCTAAC
AGGATTGTTAATAACTCGTTGGATTGATTCGGGCCATTTTCCACTAAGTGATTTATACGA
ATCATTAATTTTTCTTTCATGGAGTTTCTCCCTTATTCATATAGTTCCTTATTTCAAAAT
AAGAAAAAATTATTTAACAACAATAACTGCCTCAAGTACTATTTTTACCCAAGGCTTTGC
TACATCGGGTCTTTTAAATGAAATACATAAACCCACAATATTAGTACCTGCTCTACAATC
GGAATGGTTAATAATGCACGTAAGTATGATGATATTGAGCTATGCGGCTCTTCTTTGTGG
ATCATTATTATCAGTAGCACTTCTAGTCATTACATTTAGAAAACTTTTTTATAGTTCTAA
AAGTCAGAATTTATTAAAATTAAATGGGTCATTTTCTTTTGGTGAAATCGAATACACGAA
TGAAAGAAACAATATTTTTCAAAAAAAATCTTTTTTTTCTGTTAACAATTATTACAAGGC
CCAATTGATTCAACAATTAGATTATTGGAGTTATCGTGTGATTAGCCTAGGATTCATCTT
TTTAACCATAGGTATTCTTTCAGGAGCAGTATGGGCTAATGAAGCGTGGGGATCATATTG
GAGTTGGGATCCAAAGGAAACTTGGGCGTTTATTACTTGGATCGTATTCGCCATTTATTT
GCATACTCGAACAAATAAAAATTTGCAGGGGACAAATTCTGCAATTGTGGCGACTATAGG
TTTTCTTATAATTTGGATATGCTATTTTGGGGTCAACCTATTAGGAATAGGGCTACATAG
TTATGGTGCATTTACGTTAACCTCTAGTTAAACTAAAGAAAAGTTACAAACAGTACAGTA
TATATAAAACACTTTGCGTCAACCGGCGAGAACCGTGTGAATCAAGTAGTGTAGTGATTC
ACGCGGTTCTCGCAAAGACCAAGCGGATTGGGTGAAAATTCAAATTCATATTTTGTTTTT
ACTTTATTTTAAATTTAAGAAAATAAAAATACTTTGATTTTTTCTTTAAAAAACTATCTA
TAAAAATAATTAGATAGAATACTTTCAACCTTGTCAATTGATAGTGAAAGAACAAAATCG
GGATACATACCAATACCTATTACAGGTAGAAAAATGGAGATGGAAACAAATAACTCGCGC
GGTCCAGAATCAAAAACATAAGAGTTTGGAGTATTAAATAACTTGTATCCATAGAACATC
TGGCGTAACATAGATAATAAATAAATAGGAGTTAATATCATTCCAATTGCCATTACAAAA
GTGATGGCAATTTTGGGCATTAAAAGATATTTTTGACTGGTAATTATTCCTAAAAAGACT
ATAACTTCTGCAACAAAACCACTCAGACCTGGTAATGCAAGGGAAGCCATGGAAAAGCTA
CTGAACATCGTAAATATTTTTGGCATGGGGATAGCTACTCCGCCCATTTCGTCGAGATAA
ACAAGACGTATTCTATCATAACTCGTTCCTGCCAAGAAAAAAAGTGCAGCACCAATAAAT
CCATGAGAGATTATTTGTAAAATAGCTCCATTGAGTCCCGTATTGGTTATAGAAGCAATT
CCTATAAGTATAAAACCCATATGAGATACGGAGGAATAGGCTATTCTTTTTTTTAAATTA
CGTTGGCCGGGAGATGTTGAAGCTGCATAGATTATTTGTATTGTACCTACTATCATCAAC
CAAGGAGAAAATATAGAATGAGCGTGTGGTAATAATTCCATATTAATCCGAATCAATCCA
TACGCTCCCATTTTTAATAAAATTCCGGCTAGAAGCATACAAGTACTGTAATGTGCCTCT
CCGTGGGTATCTGGTAACCATGTATGTAGGGGTAGAATCGGTAATTTGACAGCAAAAGCG
ATAAAAAATCCAATATAGAATATTATTTCCAAAGCCACAGGATACGACTGATTAACTGAT
GTTTCAAAATTTAATGTTGGTTCATTAGAACCATATAAACCGATACCGAGAACTCCCATT
AAGAGAAAAATGGAACCCCCCGCCGTGTACAAAATAAATTTTGTGGCTGAATATAGACGT
TTCTTTCCTCCCCACATGGATAGAAGTAGATAAACCGGAATTAATTCTAATTCCCACATG
ATAAAAAAAAGTAAAAGGTCCCGAGAAGAAAATGATCCTATTTGACCACTGTACATTGCT
AACATCAAGAAATGGAATAATCGAGAATCCCGAGTAACAGGCCAGGCCGCTAAGGTAGCT
AAAGTAGTGATAAATCCTGTTAATAAAACGGGTCCTATAGACAGTCCATCTATTCCTAAT
TTCCAACGGAAATCAAAAAAATCGATCCATTTATAGTCGTCTACTAGTTGGATTAATGGA
TCGTCCAATTGGAAATGATAACAGAATGCATAGGTTGTTAGAAGAAGTTCTAACATGCAT
ATACATATAGTATACCACCTAATTACCCTATTTCCTTTATGGGGAAGAAAGAAAATTAAG
GAACCCGCAAATATTGGTAAAACTACAATTATTGTTAACCAAGGAAATTTGTTCGTGGTA
AAGACAAGATACGCTTGGACCAGAAAAACATGTGCCCAAAAATAAGATATTTTTGGGCAC
ATGTTTTGGCGGTAAAAAAAAATGGGCTCAAGGAGAGGTTTCTGCAACGTATTAATAAGC
TATACCCATACTGCGGGTTGTTTCATGCCATAAATAAACTCGAACACTCAAGAAATCCGT
TGGGCAGGCGGATTCGCATCTTTTACAGCCAACACAATCCTCTGTTCTTGGAGCGGAAGC
TATTTGTTTGGCTTTACATCCGTCCCAAGGTATCATTTCTAATACATCCGTAGGACAGGC
TCGGACACATTGAGTACACCCGATACATGTATCATAAATCTTTACTGAATGCGACATTGG
ATCGATATTTTTGAACGTGATAAAGTTTCAATCTAGTAAATTGATAAATGAATTATATAT
TTAAATACTAATACTAGATGAATCGATGAGTTACCCGGTTTTTTCTGGATTGACAGTGCC
AAACTACTTTGATTTCTTATCTTTGTGATAACATGATCATACCTTACGTGGCACACATGC
TAATTTGAATTGATTTATGACAATTCAAATTTTATTTTAATAGGATAATATTACTTATTC
AACAAATTAGCTTGATTTATACGCGTTGATTTTCTGTTACGATAAATTGATGAAACAATA
GCGAGTCCAATAGCGGCTTCAGCAGCTGCAATAGCTATAACAAAAATGGAAAAAATGGCT
CCTTTTAATTGACGACTATCAAAAAAATCAGAAAATGTTACAAAATTTAGATTAACCGCA
TTTAATATAAGTTCAAGACACATAAGAGCCCTAACCATATTTCTACTTGTAATCAATCCA
TATAGACCGACAGAAAATAAAAAGGCACTCAAAACAAGTACATGTTCGAGCATCATTAAC
CAACTCCTTATCAATCTAGATTCATTTCAATATGAACAACAATTTAACCAATTGGATTGA
CTAGAATAATGAAATAAAGGAATATATTGGGAATAGATCAAACTAATAACGACTTTCTAT
TTTATATCCAAAGTCAAATAGAAAAAGGAAGTGCATGTGATAGCTCATAACAAGGTTTTT
CCAGTTATAAAGAGTGATTATTGACGAGCTACAGCAATTGCGCCGATTAACGCAACTAAA
AGAATTAGTGAAATAAATTCAAACGGAATAAAAAAATCTGTTGATAAATGAATCCCAATT
TGTTGACTATTACTTATCAGATCTTGCTCTATAATCTGGCTTGCTTTTGTAGTCCAAATA
ATCCCGTACCATGACGTATCTGGAATAGTAGTAATTAGTGAAAAAAAAATACTTGTGCAG
ACCACGGAAGTTACTCCATCTCCCACAGTCCAAAGGTAGAAATCTTTGGAATATTCTGAA
CCATTTATGAACATCACAGCAAAAATGATTAAAACATTTATGGCTCCTACGTAAATAAGG
AGTTGCGCGGCAGCTACAAAATGCGAGTTTGATAGAATATAGAATAAAGATATACAAACA
AAAACAAATCCCAACGAAAAGGCGGAATAAATGGGATTGGGAAGTAATACTACTCCCAGA
CCCCCTAATATAAGACCCAATCCCAGAAAGACTAAAAGAAAATCATGTATTAGTCCAGGT
AAATCCATTATATATAAAATAAGAGATAAATAAATCAAAATCTTTCATAACTTTATTGAC
ACCCGGTCAGGAAAAAAGAGGGAAATCTACTTTTTTATAATAGTTCTTAATTATTATTAA
ATTAAAAATTCCATTTTAATGGATATGGATTGATGTAGATATAGTTATTGGCCTAATCTC
TCGAAAGAGTAATAGTAATTTAAATATATATATTTGAAAATCCTCAATATAGTCATAGCA
TTTAATATAAATTAAAACATGATTCTCGTCTCCTAATCAATCAATATAATCAATATAATT
ATGAATATATTAATAAAATTCTACTTATTCACCAAATAAAAAGCCTCATTCTTTTAGATC
AAAATGCGTTATTAAGTTTTTATTTCGGGCAAATTCAAAATTGTTCTAATTGTGTAATCG
TCAATTACTGACATTGGTAACCGACCCAAAGCAATTTGATTATAATTCAATTCGTGACGA
TCATAAGTAGAAAGTTCATATTCTTCAGTCATTGATAAACAATTTGTTGGACAATATTCA
ACGCAATTACCACAAAATATACATACTCCAAAATCAATACTGTAATTAAGCAATCGTTTC
TTTCTAATATCCGTTTCCAATTTCCAATCAACAACGGGCAGATCTATAGGACATACGCGA
ACACATACTTCACAAGCAATGCATTTATCAAATTCAAAGTGGATTCGGCCGCGGAAACGC
TCGGATGTAATCAATTTTTCATAGGGGTATTGAATAGTTACAGGTAAACGATTCGCGTGT
GATAAGGTAATCATAAAACCTTGACCAATATACCTTGCGGCTCGTACTGTTTGTTGGCCA
TAATTCATGAACTCAGTTACCATAGGGAGCATATCGTGAATATCTATAAAAAATAGGATA
CTTGTTTCTTTCTCTTGTTTGGGACAAGTCATGAATATAGAAGTATTTTTACAATGAAAG
AAGTTGGGAAGAAGTTGTTAATAATAGATTACCTAGAGAAATAGGTAAAAGAAATTTCCA
TCCAAGATTTAATAATTGGTCCATTCTCAGCCTCGGTAAAGTCCATCTTGTTGCGATAGG
AATGAACAAGAACAAATAAGTTTTAGCTAATGTAATAAAGATACCAATTATTGTTCCAAA
GACTCTACCCCTTTTAGTAATTTCAAAAAGCTCGGGAACAAATATGTATGGAATAGAAAG
ATTCCAACCCCCCAAGTAAAGAACTGTTACGAATAATGAAGAAACTAGTAGATTTAAATA
TGAAGCAACGTAAAATAAACCAAATTTGATACCAGAATATTCGGTTTGATAACCTGCTAC
TAATTCTTCTTCTGCTTCTGGTAAATCAAAAGGTAATCGTTCACACTCTGCTAGCGAAGA
AATTAGAAAAACTAGAAATCCTATAGGTTGACGCCACAAATTCCATCCCCAAAAACCATA
TTTTGACTGCGCTTCAACTATATCAACGGTACTTGAACTGTTAGATAATCATAGTGGATG
ATAACATCACTGTTCCCACCCCTATTGCAGAACCGTACATGAGATTTTCACCTCATACGG
CTCCTCAAAGGTCACAAATAAATCTAAGGACCCGTCCTTTATTATTTTTATTGATATGTT
TGTAGGAGCGATAAAATGAAATCTATTGTAAGGTCCCCATTAGACACTGGAATTCTGTCT
GCTATATTTATTTATTTATTATTTTTATTACTATAATATAATTATTATTTTGATTACTTT
ACTATAATATAATATAATAAAATAAAGTGCTTCTGAATTCATCTTATCTTTTAATAATTT
AAATTCTTCTTTGTTGAGTAATAACTTAATCCTTGAATAAAATCTTTCTTGTAACAATAT
CTATAGATATTTCAACCTAACGTTTTCAATTACGAAAGACAATTAGACCTTGCATTAGTT
CATGAAGCATGACAAGAATTCTATCTCTATATAGAGAAAGAATAAATGATATTTTTTTTT
TCTAGCGCATTAAGTCTTTCTATTTTTTTCGTTCCTATTCTCCTTTCTCAAAAAAAGGGG
ACCTTAAACAAAGTTAAAGGATTACTTCGTTCTTGATAGTTATTTACTTAATCGGTGAAT
AGAAGTATACTCTGGATCGGAATCGTGGGAAGTACTCCTTGATCATTTCTACCAATTTAA
AGTCCCAATTATAATTCTTTTTATACACAGAAAAATACACTTACATAATCTCTATTACGA
ATCCTTTGTGTACCTTAGTGTTCCTAGCTATCCACTTATTTTTATCAATCTACTTTTGGG
TAATACATATGCTAATAGATAGTAAAAACCTCATAAAGCAGATCTTTTGAACCCGCTTCA
AGTCATCATGATTAATCAATCAATCTTGGGGTAAACAGTCTCTAATACTTAATGTTTACT
TTTATTAACTCTTGTACATAGGAAATGAGATTCAATCTTTTACTGCAAATTTCTAAGCCG
TTTCTTTCACTCATATAACTATCTGGTTTCCTTCATCAACCCCCGAATAATGAATAAAAA
ACGCAAATATATATTCAACTCATTACATTTCCTTCCTAGAAAGAAAAAGTGGGTTGAAAT
TTATGTCTTAACGAATCACACGTAGAGATATTGATAACACACATAGAGTTAATGGTATTT
CATAACTAATTGATTGAGCAGCAGCTCGTAGACCACCTAAAAAAGAATATTTATTATTGG
AGCCATATCCTGACATAAGAAGGCCGACAGGAGCTATACTTGAAATAGCAATCCATAAAA
AAACACCGATACTTAGATCGGCTAAAACAAGATGATCCCCAAAAGGAATTACTAAATAAC
TTAATAAAACGGATATTACTGCTATAGATGGTCCAATACTGAATAAACGAGTATCTCCTC
TAGATGGAAGAAGATTCTCTTTGAAAAGTAATTTGGTACCATCTGCTAGAGCTTGAAGAA
TTCCCAAAGGTCCTGCGTATTCAGGACCAATACGTTGTTGTATACCTGCAGATATTTCTC
TTTCTAACCAAACAATTACTAGTACACCTATTGTGATTCCTAATACAGGAGTAAAAATAG
GGATAAGCATCCATATGATCCCATAGACCTCTTTTAAGGATTCCAATCTAGAAAAAGAAT
TGATAGCTTGTACTTCTGTTGTATCCATTATCATTTTAACGATCAACTTCTCCCATAATG
ATATCTATACTACCTAGTATCGTCATAATATCAGCCAATTTCATCCTTTTAACTAACTGA
GGAAGAATTTGCAAATTAATAAATCCTGGCGGTCTAATTTTATATCGCCAAGGAAAAACA
CCCTTATCTCCTATCAGAAAAATTCCCAATTCTCCCTTTGGTGCTTCAACTCTCACATAA
AGTTCTTGCTTCGACAATTCAAAAGTCGGAGAAGGTTTTTTACTAATGAATCGATAATCA
AACTCATTCCATACAGTATCTTTTGCTCTATCAAAGCGGCGTATTTCTAAATTTTCATAG
GGCCCTCCCGGAATTCCTTCTAGCGCCTGTTGAATAATTTTTATGGATTCCGTCATTTCA
CTGATTCGTACTAAATAACGAGCTAATGAATCCCCCTCTTTTTGCCATTGGACTTCCCAA
TCAAATTCGTCGTAACACTCATAATGATCAACTTTACGAAGATCCCATTGTATTCCGGAA
GCTCGTAGCATAGGTCCCGACAAACCCCAATTTATTGCTTCCTCTCCACCAATAATACCT
ACTCCTTCAACTCGTTCTAAAAAAATGGGATTTCGTGTAATAAGCTTTTGATATTCGGCA
ATTCCTGTTAAAAAATAATCGCAAAAATCCAAACATTTATCTATCCAGCCATGAGGTAAA
TCAGCAGCGACTCCTCCAATACGAAAAAAATTGTGCATCATTCGCATACCGGTGGCAGCT
TCGAATAGGTCATATATCAATTCTCTTTCTCGAAAAATATAGAAGAAAGGAGTCTGTGCT
CCAATATCTGCCATAAAAGGGCCAAGCCATAACAAATGTGAAGCTATACGACTTAACTCC
AACATAATGACTCTGATATAACTGGCCCTTTTAGGGACTTGAATATTCCCTAATTGTTCT
GGCGCATTTACAGTTATTGCTTCTGTGAACATAGTAGCTAAATAATCCCAACGTGTTACA
TAAGGCAAATATTGTATAATTGTTCGATTTTCCGCAATTTTTTCCATACCTCTGTGTAAA
TAACCCAATATTGGTTCACAGTCAATAACATCTTCACCATCTAGAGTAACAATGAGTCGA
AGAACACCATGCATTGATGGGTGGTGAGGTCCCATATTGACTATCATGAGGTCTTTTCTT
GTAGCTGGTACAGTCATAGGTTTTTCCTGATTCATTCTTCCATGAATTGCTGAAAGCGAA
AAGAAGTTCATCAAACTTTAAGCGAATAATTCAAACTAACTATTCAAATTAACGAGTTTT
TCTCTCTCGAATATCCAACTGTCCTATTAATTCTTTATAACGTGCTCTGTTTTTTTTTGA
CAAATAAGCCAGCAGCCGTTGACGTTTTCCCAGAATTTTACGCAGACCTCTCTGAGATAA
ATAGTCTTTTTTGTGTAATTCCAAATGTGAAGTAAGTCTCCGTATCTTGTTGGTGAAACT
TACTACTTGAAATTCAACGGATCCACTATTTTCTTTGTTTTCTTCTTGTTCTTGCAAAAT
AATTGAAATAAATGCATTTTTTACCATAAAAGAATTTCACACTCCCCTTTTTACAGATAT
TTATTTTATTGATCAGTAATAATAGTAATAATAATGTAAGAAATTTTCATTTTAATGTAG
TATACACAATAATCAAAAATTTTTTATAGATTCTTTTTTTTTTTTCAATGCGCATTAATG
AATCCTTTTTTTTTTTTGAGTTCATTTGTATAGTCATACAAAAAGAGGATACCAAATCGT
TTAGTACGAAGATTCTGTTGATTAATTTATAGCTTTAATTTTGACGCCATTTACTTATCC
TAATAGATAGAAAACTCAAAAATTTAAATCAGGGGTACATATATATCCTTAACATACTCA
AGCGGCTCCCATTATTGGTATCAAACCAATAGCGATTCATACAAGCTAAATCTTCTAATC
GATAATTAGGCCAAAAAAAGAACTTTAATTGAATTAATTCATTTTTTTTTCGGTCAAATT
TTTGACTTTCATCCAAAAATTGACTCCAATTTTTTATCTTGTTCTCCTTGGAAAATGTTT
TATTTCTATGCACATCATTCTGATTCTTTAAATTCAAATTGAAAGAAATTAGAATTCGCA
ATTCTCTACGACGTCTAGATGATAAAATTTTTTCCGGAACAAGCAAATCATAATTATTTT
TGTCTTTATTTAGAGTTTTTATTTTATGTCTTGTAATGGATTCATCAAAATTATTCTTAG
CAACATTTTTGGGGTTTCGGTATCTTTGATTACTTTGGTGCTTACTTTTATGAACCAATG
AAATACCTATGATTTGATACATAAAAAACTGCCCGTCATTTTTGACAGATAGACGGGTAG
GTTCCATAATTAATATTCCCTTTTTCGTTAATTGTGTAAGATTTAAACGCCTTCTCATTA
TATCCAGATTCATTTCTTTCCTTTGAATATAGGATATAGTAATTTTTCTTACATTTATGA
GGCTAATCAGGAGACCATATATCTGGATATTATTCATCATTTTTTGATTCAATTGATTCA
AACGTCCAGTCCATCTTAATTGCAAAGGAAAATCCCCTTTAAGGAATACTTTTAGTTTTT
CGATCGATTCTAAAAAATATTCCTCAATATTGTTTTGATTCTTTAATTCAAAATATTGTT
TTGAATTTGATGGGCTAGAATTTAAAAAATATTCATCTGCCTCTTGCTTTTCTTTGATAT
TTGGATTTTCGCTAAAATTTGGATTTATATTCAAATTAAAAAGAAGTAAGTTGCTTGGGA
TAAACCAAGGTTTCTCTTTATATTTATGATAAAGTATTAAAAACTCTGGAAATAAAAAAA
CTTTCGGATTCGATATGAAGTGATTTAAGATTAAGAATTTTTCATTCATTCCCATCCAAT
CAAAAGACATCCCCGTCCAATCAAAAAAGACCTTTTTATAATTGATTTCGGAATTGGATT
TAATCGGAAGATAAAAAAGACCATTATTATGAGAATTCTCCCTTATATTAGGTTCAACCT
GAATATTTGTATTAAATTGCCAACCCAAATATTTTCTATCTTTATTTTTTTCCATATATA
TAATATCACTTTTTTCTAGATAATTCTTGATAGGAATATTCTTGAGTATGTTAAAATTCT
TGATAGGAATATTCTTGAGTATGTTAAAAAAAGTTTCTTTATTTTTGGTGGAATTTTTTT
GCTTCTTTATTGTTTCTAATGATGCTCTATAAATATCAGACTTATTTTTAGTTTCAGAAT
TAATATATTTATATGAGAAAAAATCATATCTATAGGTTTTTTGAAAATTCTCCTCTTTAT
TTGGTAATAAATATACTTTCCAATTTTGTTTTTTTTTGTAATCGTATAATGGGTCTTTTT
CATAGGAATGCCATTTCTCTAAATCATCATTTTGAGACATATGGCATTGATTTATTTGAT
TTCGCCATTTTTGCGGGACTAATGTAGACCATGTAATCTGAGATAAATCATATTGATAAT
GACTTCTTAACCAGTTTTTCCATGGATTCTTTTCATAATTTGAAAGTTTGTTATGTCTTA
CTTTGGAATCAAATATTCCTTGTCTTCCAAAAAAATCCTTTATTTCATTCTTAATAAAAA
AAGATGGTCCATTATATTGAAGAATAGATCTTAACTTATTGAAGTGAATAACTTGGGTTT
GTGATAATTTAAAAAATACATATTTTTGTGACAAATAAGATAAATCAAAAAAAATATGTG
GCTTCCACTTACTATTTCTAAGATTATCAAAACCCTTTTTTATAGTCATGGGCGAAATGA
AGTCAATTTTATTTTGTTTTTTTTTATTAATTCTATCTTTCTTTATTTCATTATTGTCAA
TGTATTTTTCAAGAATTTTTTTTGTTGATTCCATAAAAAGTTGTAGAGAAATTCTGCGCA
TATTAATGATACATAAAAAGATATCTACGTATATTTTTTCAATGCAAAATTGAAATATTA
ATTCAATATTTTTTCTTTTTAATATTTTCCAAATTTGTGGGGGTGATTCTCGATTATTCT
TTTTATTTTTTTTCATTATTTCTATTTGATTTCTGATTGTGTTTCTTCTATCAATTCTAT
GTTTAATCTCTTCTTTTGCCTGTGAATAATCTATAGATTTATTTTGACTAAATGATTCAT
GAATTATCTGAGTGCTGATTATCGAATCCTTTTCTGTTTGAGTTTCACTTGATTCATATA
TTTCTCTCGGTATAAATAATGGAATTTTATTTCCTTTTAAAAGTATTTGTTTTAAAAATA
AAAATGCTTTTTCTTGTTTGTTTGTTATTTTTTTTAAAACTCTTTGAACTCTAAAATGAA
AATTGCTTATTTCTACTTTGTAGTCTATATCTTTAAAAATGGGTTCAAAAAAGGAAGGTG
TTTTTCGAGGAGGACCAAAAGGATATTCTGTTTCCATTCCCAAAACTGTTAAAAAACAAG
AATCAAAATCATCTTGTTGCTTTCGATCTCTATCAGAGAGTCGTAGCTTAGATCCGTGCC
ACGGTTTCAAATGAAAAGGATATAATACTTTGATCTGAAAACCGTCTATTAACCAATTTT
TAGGAAATTCCGTTTTGGAGAATTGAAGACCATTATAGCTGCACTTTAAATAAATTTCTT
TATTCCAATCTTGGAAATCCTCATACCATTCCGGAGATTGCCGTAATAAAATACGGACAA
TATTCTTAGCTATTATCAATAAGGGTAATTTAATATATCTTCTAAAAATTGATTGTGCTA
GTAACAGAATACTTCTTGTTTTTTGTGCATATGGAATATTTTCCCAGAATTCCATTACGT
CTTCCTGGTTGTTTTTTTTTATTTGGAATTGTTGATCTAAAATGTCAAATTCTGACTTTT
TACCCAACCAATCTCTAATATTAAAAAAAAGCTTCATTAGGTCGGATATAGGAAAAGGAA
AATCTTCCATTTTTTCCAAAAAAAGAGGCGAATGGGGATTTCCTTGAGACGGTCCCCAAA
TAACCATTTTACGCCTTTGAATGCGCATAGATCCTTTGATTACGGCTCGACGAAAATCTG
GTTCTTCCAAATAACTTATAAAACCCGAATCTCTATTAAATTTTGTATAAAGATTATAAT
TCTTGAAATTAGATTTCTTAAAACTTCGTTTGGAACGAGTTAAAAAAGCTATACGTTTAA
ATTTTCTTGTTCGAAGCTGGTGATCCAGCCCTTGCATTACGCCTTGTTCTTTTCGTCGTT
TTTTAAACATTTGTTCCAACTCGTTGATTAATTTGTATGACCATCGAGGTGGTTTTTTAC
CTATTTCATTTATTTTTATTCCAATAGATTTTTTTTTTTCCTTAGGATTAGTTAGAATTG
CGTTCAATGAAAACTTTAACCTATTATTTGAATCAATTTTTACTTCGTTTTTTTCTGATA
TTTCTGTTTTCTGTTCAGATTCTGGAAAAGTAGGATAAGGAAGAAGGATATCGTGAATTT
TATTTATTTCAGAGGGTTCTGTGCAATTTTCTATCGAAGTTTCTTTTCCAATTGAAGATG
TAAAAATTTTCTTCATTCTTCCACGATACATCCCATTTAAAAAGGGATCATACATTTTAA
TTAGGCAATTTTTTTTGTTTTTTTTCTCAAGATTACAGAAATTCACTAGGAAATTCTTTT
TGTTTTTAGTTTCAGCATTACATAATCTAGTCTTTGTTTCAAGTATATTTAGAGAAAGAA
ATAATGTCTCTAAAGCCTCGATTCTATTTCTAAATTCATTATTTAAGTTCTGATTTTTCT
CTTTATTGGTATAAAGCCACTCGCTATATAGTTCATCGGCGGACAGTTTTTCTAATGTGG
ATAAGGATATTCTTTTTGTTAGCATTTCCCCAAAAGTTGACAAACTCGGAGGATATGTAA
AAGATATTCTTTGTTTTCCATCACTTTGGCATGTATAAAAAAAATATTGTGAGGCTTCTT
TTCTTACGGAGCCTTTAAAATTTTTATTTCTCTTTCTGATGTATCGTAATGGACGATTCC
ATCGGTTATAATCGAAAAAAAAAGTCAAAAGAGGTTTTTCAAACAAAAAAAAGTATTTTT
CTGCATCTTTTTTATTTTTTTCAAGTAGTTGAAACTTGAAATTTTCCTGGTTCCCGTACA
TAGAATCAATCGGGCTATTATTATCAAATTCTTCTTCTTCTTCTTCCATTTTGTCGAGTT
TGTTCAGTTTATTACTAAAAATGGGTGAAGGTATTCTACCTAAGTAGTAGACACAGGTAA
CTAATAAGAAAATACTAAAGATACCAGCCATAGACATATAATTTTTCAATTCTGACACAA
GATATTTATTGGATTGAATGTACTTACGAATGGATCGATTTTGACGGATCCAAACTAATA
TATTTCCAATCCATTTCATGAATAAAATGTGACCTATTATCCAACCAACAAAACTACTTG
TTACAAATAGCATCTTGCTGTTGCATCGAAACATAAAAATGTTGACTAATCTCGCTAACA
TTGAACTTGGTAAAATGAAATGATTGAATAATTGAAAAATGAGATTATTCAGGAATACAC
ATTGAATGCTGAGATTACGCATTGAATTTCTGGTAGTAGATCCATAATCAAAGAAGTGTT
TGTGATTATTGCAGAAGAAATGAAACAAAAGATACGGCAGAGCTAGGACAGTTATTGTAT
GAGGTCTACCCAGTGCTAGATGCAGAGGCGCATAATAGATCGATATGAACATTATGAGCT
GTCCCGTAATAAAACCAGTTGTTGCTGATACCTTCTTCTCGGTTCCTTCTTCCATAACGT
GAGCTCGGAGAAGGAAGAGATAGGAGGGTCCTATGGAGAATGTGGTCAGAAATCCATAAT
AGAGTCCGACCACAACGACCGAATTGATTATCTTCATGCATAAGGATACTAGATTACCTA
GTAGAAAAGATTTCAAAATCATCACAAACCTCCCTTTTTCTTTTCTATTGCAATTTCTGG
ATTATTATATGATGATTTTGAAACTTTCCATATATAGAAAAGAAATAGAAAGAGATAGAC
TAGAAATGACATCTGTTATGTTAATGACACCAAAAGGATATTAAATGAGTGGAATTGGGA
TATGGATGGAATATAATGAAATAGAGCCACTTCGAGGTTCCCTATGAAATGAGGCATGGA
AGGGAGCCACTACGAAGAAGTTCCGGGAGTTACGAAGGAAGCTTCGAGCTCATATTGGTC
ATGGGTTGAGAACGGGAATGGAACTCTATGAGATAGAATCTCCCGTTGTTCCTCAGTAGC
TCAGTGGTAGAGCGGTCGGCTGTTAACCGATTGGTCGTAGGTTCGAATCCTACTTGGGGA
GATTTGAAAATCACCGTCAACACCCCGGTGTAGGTCCGGGATACTCCTTTGTTCCATAGC
CCTGGGGCTATTTACAACTATCCAATTAAGAATTCTCAGATGTACTAGTACTAGCAGTGC
ATCAAAGATGCAGTCATCGATTCTCCCGAGAGGACACAATTGCCGCGAGCAAACATATTA
ATGACGAGGAACGCATTTTTGTTATGCTACTAATACTTGTACTTGCTCTGCTATTCTGCC
TCATCCTGGCTGAGGAAGAGTTATGGGCGCGTAAAAAAAAAATACGCTGATGGGGGGCGT
GCGTACTATGTGTAATGCTTCAAGCATTTACGAGAAATAATAAATAAAAAGGCCATTCCA
TTTTGACAAAAGCCCCACACCCAAGTTCCATATCTTTTGGTACGCTATCCCGATCATGAT
TTTCCTACCCCCAGAGGGAAAGGCCCTTCCCTTATTGGGCCTTTTGGGCCGGTTGTGGGC
GAGGAGGGATTCGAACCCCCGACACCGTGGTTCGTAGCCACGTGCTCTAATCCTCTGAGC
TACAGGCCCCACTCCGTCTCCACTGGATCTGTTCCCGGGAGTACCCTCAAAAAAGGAACC
TTTGCTCTCCCCAGCCATTTCGGGTTAAGAAGATGTCAAAGCGCCTTTATCTCTATAAGA
ACGGCACGTTCCGAGGTGTGAAGTGGGAGAGAAGGGATGTCATAATTGGGGTTTTGAATA
AGACGACCCTTTTTTTTGCATTTTTTTTTTCATATTGAAAAAGTATGAAGAACGGGAGGT
GTGAAGTTTTTTATCATCCTGGCGTCGAGCTATTTTTCCGCAGGACCTCCCCTACAGTAT
CGTCACCGCAGTAGAGTTTAACCACCAAGTTCGGGATGGATTGGTGTGGTTCCTCTACGC
CTAGGACACCAGAATATCGAACCATGAACGAAGAAAGGCATGAGAGAAAATAGTGATTGC
GAGGCCCCAATTCTTGACTGGGGGGGACACCAAAGGACTCTGCCCTTCCATCCCTTGGAT
AGATAGAGAGGGAGGGCAGAGCTTTTGGTTTTTCATGTTGTCAAAGAGTTGAACAATGGT
TTTTTCATGTTGTTAAAGAGTTGAACAATGAAAATAGATGGCGAGTGCCCGATCGAATTG
ATCGGGTCATGTAGGAACAAGGTTCAAGTCTACCGGTCTGTTAGGATGCCTCAGCTGCAT
ACATCACTGCACTTCCACTTGACACCTATCGTAATTATAAACGGCTCGTCTCGCCGTGAC
CTTCTCTTGAATTCTCAAAACTTCTGTCGCTCCATCCCCGCAGGGGCAGAGAACCCGTCG
CTGTCTCGGCTGTGCTACCGGAGGCTCTGGGGAAGTCGGAATAGGAGAGCACTCATCTTG
GGGTGGGCTTACTACTTAGATGCTTTCAGCAGTTATCCGCTCCGCACTTGGCTACCCAGC
GTTTACCGTGGGCACGATAACTGGTACACCAGAGGTGCGTCCTTCCCGGTCCTCTCGTAC
TAGGGAAAGGTCCTCTCAATGCTCTAACGCCCACACCGGATATGGACCGAACTGTCTCAC
GACGTTCTGAACCCAGCTCACGTACCGCTTTAATGGGCGAACAGCCCAACCCTTGGAACA
TACTACAGCCCCAGGTGGCGAAGAGCCGACATCGAGGTGCCAAACCTTCCCGTCGATGTG
AGCTCTTGGGGAAGATCAGCCTGTTATCCCTAGAGTAACTTTTATCCGTTGAGCGACGGC
CCTTCCACTCGGCACCGTCGGATCACTAAGGCCGACTTTCGTCCCTGCTCGACGGGTGGG
TCTTGCAGTCAAGCTCCCTTCTGCCTTTGCACTCGAGGGCCAATCTCCGTCCGGCCCGAG
GAAACCTTTGCACGCCTCCGTTACCTTTTGGGAGGCCTACGCCCCATAGAAACTGTCTAC
CTGAGACTGTCCCTTGGCCCGTACGTCCTGACACAAGGTTAGAATTCTAGCTCTTCCAGA
GTGGTATCTCACTGATGGCTCGGACCCCCCCGGAAGGAGGCCTTCTTCGCCTTCCACCTA
AGCTGCGCAGGAAAAGCCCAAAGCCAATCCCAGGGAACAGTGAAGCTTCATAGGGTCTTT
CTGTCCAGGTGCAGGTAGTCCGCATCTTCACAGACATGTCTATTTCACCGAGCCTCTCTC
CGAGACAGTGCCCAGATCGTTACGCCTTTCGTGCGGGTCGGAACTTACCCGACAAGGAAT
TTCGCTACCTTAGGACCGTTATAGTTACGGCCGCCGTTCACCGGGGCTTCGGTCGCCGGC
TCCCCTGTCATCAGGTCACCAACTTCCTTGACCTTCCGGCACTGGGCAGGCGTCAGCCCC
CATACATGGTCTTACGACTTTGCGGAGACCTGTGTTTTTGGTAAACAGTCGCCCGGGCCT
GGTCACTGCGACCCCCTTTGTGAGGAGGCACCCCTTCTCCCGAAGTTACGGGGCTATTTT
GCCGAGTTCCTTAGAGAGAGTTGTCTCGCGCCCCTAGGTATTCTCTACCTACCCACCTGT
GTCGGTTTCGGGTACAGGTACCCTTTTGTTGAAGGCCGTTCGAGCTTTTCCTGGGAGTAT
GGCATTGGTTACTTCAGCGCCGTAGCGCCTGGTACTCGAACATTGGCTCGAGGCATTTTC
TCTACCCCTTCTTACCCTGAAAAAACAGGGTCACCTTACGTCCTTGAACCGATAACCATC
TTTCGGCTAACCTAGCCTCCTCCGTCCCTCGGGACCAACAAGGGGTAGTACAGGAATATT
CACCTGTTGTCCATCGACTACGCCTTTCGGCCTGATCTTAGGCCCTGACTCACCCTCCGT
GGACGAACCTTGCGGAGGAACCCTTAGGTTTTCGGGGCATTGGATTCTCACCAATGTTTG
CGTTACTCAAGCCGACATTCTCGCTTCCGCTTCGTCCACTACCGCTCGCGCGGGTGCTTC
ACTCTAAGGCGGAACGCTCCCCTACCGATGTATTTTTACATCCCACAGCTTCGGCAGATC
GCTTAGCCCCGTTCATCTTCGGCGCAAGAGCGCTCGATCAGTGAGCTATTACGCACTCTT
TCAAGGGTGGCTGCTTCTAGGCAAACCTCCTGGCTGTCTCTGCACCCCTACCTCCTTTAT
CACTGAGCGGTCATTTAGGGGCCTTAGCTGGTGATCCGGGCTGTTTCCCTCTCGACGATG
AAGCTTATCCCCCATCGTCTCACTGGCCGACCTTGACCCCTGTTATTTTGAGGTCATATC
TAGTATTCAGAGTTTGCCTCGATTTGGTACCGCTCTCGCGGCCCGCACCGAAACAGTGCT
TTACCCCTAGATGTCCAGTCAACTGCTGCGCCTCAACGCATTTCGGGGAGAACCAGCTAG
CTCTGGGTTCGAGTGGCATTTCACCCCTAACCACAACTCATCCGCTGATTCTTCAACATC
AGTCGGTTCGGACCTCCACTTAGTTTCACCCAAGCTTCATCCTGGTCATGGATAGATCAC
CCAGGTTCGGGTCCATAAGCAGTGACAATTGCCCTATGAAGACTCGCTTTCGCTACGGCT
CCGGTGGGTTCCCTTAACCAAGCCACTGCCTATGAGTCGCCGGCTCATTCTTCAACAGGC
ACGCGGTCAGAGCCCTGGGCTCCTCCCACTGCTTGGGAGCTTACGGTTTCATGTTCTATT
TCACTCCCCGATGGGGGTTCTTTTCACCCTTCCCTCACGGTACTACTTCGCTATCGGTCA
CCCAGGAGTATTTAGCCTTGCAAGGTGGTCCTTGCTGATTCACACGGGATTCCACGTGCC
CCATGCTACTCGGGTCAGAGCGTAAGCTAGTGATGCTTTCGGCTACTGGACTTTCGCCAT
CTAGGGTGCAGCATTCTACTGCTTCGCCTAGCAGCACGACGCTTGTATTGCTCTCCCACA
ACCCCGTTTTCACGGTTTAGGCTGCTCCCATTTCGCTCGCCGCTACTACGGGAATCGCTT
TTGCTTTCTTTTCCTCTGGCTACTAAGATGTTTCAGTTCGCCAGGTTGTCTCTTGCCTGC
CCATGGATTCAGCAGCAGTTTGAAAGGTTAACCTATTCGGGAATCTCCGGATCTATGCTT
ATTTTCAACTCCCCGAAGCATTTCGTCGCTTACTACGCCCTTCCTCGTCTCTGGGTGCCT
AGGTATCCACCGTAAGCCTTTCCTCGTTTGAACCTCGCCCTTAATTTTAAGGCTATGCCA
TCCTAAGGTGCTGCTAAATGGATGGATCTTATCAACGTCCATGAATGATAAATAATAGAT
TGAACCGCCGAATCGGAAAAATTGGGTGCTATCATATAGCTTTGTATCGGCTAAGTTCAC
GAGTTGGAGATAAGCGGACTCGAACCGCTGACATCCGCCGCAGGGTAAACCACCGCCTCT
CAGGTCCCCCGACTGATTCTACCATAGAGGCCAACGATAGACAATAACTCCCCCCCGAAC
ACAGCTTACAACTTTCATCGTACTGTGCTCTCCAAAGAGCAACTCTTCTCAAAATCTCAC
TCAAAAGGTGCTGAATTGGAATCCCATTCTAATTCTAACTAAGGATTCTTGTGGTTCCGG
AGGATCCAGCTACAGGAAACCAGGAACGGAGAGCTTTCCCCCCTTTTCCGCCGACTCTTT
GGCGCTGGTTTTAAGAATGAGTGATTGCCCTTCTCCGACCCTTACTGCCCAACCTGAGAG
CGGACAGCTAATGCGTTCCACTTATTGAACAGGGTTCTATGGTCGGTCCGTGACCCCTGG
ATGCCGAAGGCGCCCTTGGGGTAATCTCGTAGTTCCTACGGGGTGGAGATGATGGGGTCG
GTCCATGGATTTTCTTTCCTTTTGCCGCATTTCGCTCAAAGGGTTGAAGGGAGATAGTGC
ATCAAGCTGTTCGCAAGGGCCAACTTGATCCTCTTCCCCAGGGATCCCCAATAAGGGAAC
CCTAGGAGAGCCGCCGACTCCAACTACCGTCCATGTACGATCCATACTAGATCTGACCAA
CTGCCCATCCTACCTCCTCTACGTTCTTGACGTTCTTGACAGCCCATCTTTGTCTCAGTA
GAGTCTTTCAGTGGCATGTTTCGGTCCTCTTCCCCATTACTTAGAAAAAGTGAGCCACCG
GTTCAGGTACAAGATACTATCATTACCGCCTGGACAATTAGACATCCAACCCGTAATCGC
AACGACCCAATTGCAAGAGCGGAGCTCTACCAACTGAGCTATATCCCCCCGAGCCAAGTG
GAGCATGCATGAAGGAGTCAGACGCTTCTTCTATTCTTTTCCCTGGCGCAGCTGGGCCAT
CCTGGACTTGAACCAGAGACCTCGCCCGTGAAGTAAATCATCGCACCTATGGTCCAACCA
ATTGGGAGAGAATCAATAGATTCCTTTTCGGGAGCGATTCATCCTTCCCGAACGCAGCAT
ACAACTCTCCGTTGTACTGCGCTCTCCAAGTGTGCCTGTTCCCCCCTTCTTCCTTACCAT
GGCAAGTCTTTGTGAAATAACTCCGATGAGAAGAAAAAAGAAGGCGTTAAGAGACCCTCC
TGGCCCAACCCTAGACACTCTAAGATCCTTTTTCAAACCTGCTCCCATTTCGAGTCAAGA
GATAGATAAATAAACACATCCCATTTGATTTCAGCTTTCTCCAGACCTCGGGGAAAAGCA
TGAAAAAAAAAGGCTCGAATGGTATGATCCCTCCGTCACCCCAGAATGAAAGGGGTGATC
TCGTAGTTCTTGGTCTGTGAAGATGCGTTGTTAGGTGCTCCATTTTATTTTCCCATTGAG
GCCGAACCTAAACCTGTGCTCGAGAGATAGCTGTCCATACACTGATAAGGGATGTATGGA
TTCTCGAGAAGAGAGGAGCCATGGTGGTCCCCCCCGGACCGCCCGGATCCCACGAGTGAA
TCGAAAGTTGGATCTACATTGGATCTCACCTGAATCGCCCCATCTATCCTCCTGAGGAGA
AGTTTGGTTTCAAACCCCGGTTCGAACAGGAGGAGTACGCCATGCTAATGTGCCTTGGAT
GATCCACATCTCAGGGTCAGGCGCCGATGAGCACATTGAACTATCCATGTGGCTGAGAGC
CCTCACAGCCCAGGCACAACGACGCAATTATCAGGGGCGCGCTCTACCCACTGAGCTAAT
AGCCCGTCGTGCGGGCCCCCCACTGGGGGCCCACTATGCCAAAAGCGAGAGAAACCCCAT
CCCTCTCTTTCCTTTTTTCGACCCCATGTCGCCACACAAGGGGCATGGGGACGTAAAAAG
GGGGATCCTATCAACTTGTTCCGACCTGAGATAATAAGCTCATGAGCTTGGTCTTACTTC
ACTGTCGAGAAACGAAAGAAGACTTCCATCTCCAAGTTTAACTCAGACGTAGCTCCCTTA
TTTTTTTTTTGGGTGTGAAGCAGTGTCAAACCAAAATACCCAACAAGCATTAGCTCTCCC
TGAAAAGGAGGTGATCCAGCCGCACCTTCCAGTACGGCTACCTTGTTACGACTTCACTCC
AGTCACTAGCCCTGCCTTCGGCATCCCCCTCCTTGCGGTTAAGGTAACGACTTCGGGCAT
GGCCAGCTCCCATAGTGTGACGGGCGGTGTGTACAAGGCCCGGGAACGGATTCACCGCCG
TATGGCTGACCGGCGATTACTAGCGATTCCGGCTTCATGCAGGCGAGTTGCAGCCTGCAA
TCCGAACTGAGGACGGGTTTTTGGAGTTAGCTCACCCTCGCGGGATCGCGACCCTTTGTC
CCGGCCATTGTAGCACGTGTGTCGCCCAGGGCATAAGGGGCATGATGACTTGACGTCATC
CTCACCTTCCTCCGGCTTATCACCGGCAGTCTGTTCAGGGTTCCAAACTCAATGATGGCA
ACTAAACACGAGGGTTGCGCTCGTTGCGGGACTTAACCCAACACCTTACGGCACGAGCTG
ACGACAGCCATGCACCACCTGTGTCCGCGTTCCCGAAGGCACCCCTCTCTTTCAAGAGGA
TTCGCGGCATGTCAAGCCCTGGTAAGGTTCTTCGCTTTGCATCGAATTAAACCACATGCT
CCACCGCTTGTGCGGGCCCCCGTCAATTCCTTTGAGTTTCATTCTTGCGAACGTACTCCC
CAGGCGGGATACTTAACGCGTTAGCTACAGCACTGCACGGGTCGATACGCACAGCGCCTA
GTATCCATCGTTTACGGCTAGGACTACTGGGGTATCTAATCCCATTCGCTCCCCTAGCTT
TCGTCTCTCAGTGTCAGTGTCGGCCCAGCAGAGTGCTTTCGCCGTTGGTGTTCTTTCCGA
TCTCTACGCATTTCACCGCTCCACCGGAAATTCCCTCTGCCCCTACCGTACTCCAGCTTG
GTAGTTTCCACCGCCTGTCCAGAGTTGAGCCCTGGGATTTGACGGCGGACTTAAAAAGCC
ACCTACAGACGCTTTACGCCCAATCATTCCGGATAACGCTTGCATCCTCTGTATTACCGC
GGCTGCTGGCACAGAGTTAGCCGATGCTTATTCCCCAGATACCGTCATTGCTTCTTCTCC
GGGAAAAGAAGTTTATGACCCGTGGGCCTTTTACCTCCACGCGGCATTGCTCCGTCAGGC
TTTCGCCCATTGCGGAAAATTCCCCACTGCTGCCTCCCGTAGGAGTCTGGGCCGTGTCTC
AGTCCCAGTGTGGCTGATCATCCTCTCGGACCAGCTACTGATCATCGCCTTGGTAAGCTA
TTACCTCACCAACTAGCTAATCAGACGCGAGCCCCTCCTCGGGCGGATTCCTCCTTTTGC
TCCTCAGCCTACGGGGTATTAGCAGCCGTTTCCAGCTGTTGTTCCCCTCCCAAGGGCAGG
TTCTTACGCGTTACTCACCCGTCCGCCACTGGAAACACCACTTCCCGTCCGACTTGCATG
TGTTAAGCATGCCGCCAGCGTTCATCCTGAGCCAGGATCGAACTCTCCATGAGATTCATA
GTTGCATTACTTATAGCTTCCTTGTTCGTAGACAAAGCGGATTCGGAATTGTCTTTCATT
CCAAGGCCTAACTTGTATCCATGCGCTTCATATTCGCCCGGAGTTCGCTCCCAGAAATAT
AGCCAGCCCTGCCCCCTCACGTCAATCCCACGAGCCTCTTATCCATTCTCATTCAATCAC
GGCGGGGTAGCAAATCAAAATGAAAAACTCACATTGGGTTTAGGGATAATCAGGCTCGAA
CTGATGACTTCCACCACGTCAAGGTGACACTCTACCGCTGAGTTATATCCCTGCCCCCAT
CGAGAAATAGAACTGACTAATCCTAAGGCAAAGGGTCGAGAAACTCAACGACACTATTCT
TGAACAACTTGGGGCCGGGCCTTCTTTTCGCACTATTACGGATATGAAAATAATGGAAAA
ATAGGATTCAGTTGTCAACTGTCCCTATCGGAAATTAGGATTGACTACGGATTCGAGACA
TAGCACATGGTTTCATAAAACCACACGATTTTCCCGATCTAAATCAAGCAGGTTTTACAT
GAAGAAGATTTGGCTCAGCGTGTTCTATTCGATACGGGTAGGAGAAGAACCCGACCCGGT
ATTATGAAAAAAATAGAGGAAGCAGAACCAAGTCAAGATGATACGTATCAACCCCTTTTT
TTGCGCCAAAAATCTGACCATTTCCGAAGGAACTGGAGTTCCATCTCTTTTCCATTTCCA
TTCAAGAGTTCTTATGTGTTTCCACGCTCCTTTGAGACCCCGAAAAATGGACAAATTCCT
TTTCTTAGGAACGCATACAGGATTCGTCACTACAAAAAGGATAATGGTAACCCCACCATT
AACTACTTCATTTATGAAATTCATAGTAATAGAGATACATGTCCTACCTAGACAGAATTT
GTAACTTGCTATCCTCTTACCTAACAGGCAAATCTTTGCCTCCGTGGAAAGGATGATTCA
TTCGGATCGACATGAGAGTCCAACTACATTGCATTGCCAGAATCCATGTTGTATATTTGA
AAGAGGTTGACCCCCTTGCTTCTCTCACGGTACAATCCTCTTCCCGCCGAGCCCCCTTTC
TCCTGGGTCCACAGAGACAAAATGTAGGACTGGTGCCAACAGTTCATCATGGAAGAAAGG
ACTCACTAAGCCGGGATCACTAACTAAGACTAATCTAATATGAATTAATATGAATTAATA
CTAATATAATAGAAAAGAACTGTCTTTTCTGTATACTTTCCCCGGTTCCGCTGCTACCGC
GGGCTTTACGCAATCGATCGGATTATATAGATATCCCTTCAACACAACATAGGTCATCGA
AAGGATCTCGGAGACCCACCAAAGCACGAAAGCCAGGATCTTTCAGAAAATGGATTCCTA
TTCGAAGAGTGCATAACTGCATGGATAAGCTCACACTAACCCGTCAATTTAGGATCCAAT
TCGATATTTTCCTTGAGAGGTATCGGGAAGGAATTGGAATGGAATAATATCGATTCAGAC
AGAAGAAAAGGTTCTCGATTGATTCAAACACTGTACCTATGGGATAGAGGAAGAGGAAAA
AACCGAATATTTCACATAGTGCTTTTAATCAATCTGATTTATTTCGTACCCTTCGCTTAA
TGAGAAAATGAGTCCAATTCTAAAGGATCAACCCTATGGGACTTAAGGAATAATATAAAA
AAAGAGAGGGAAAAATATTCATATTAATTAAATAAAATAAGTAAATAAAAATGAAGTAGA
AGAACTCAGATTCCAAATGAACAAATTCAAACTTGAAAAGGATCTTTCTGATTCTCGAAG
AATGAGGGGCAAGGGGATTGATCGAGAAAGATCTCTTGTTCTTATTATAAGATCGTGATT
GGATCCGCATATGTTTGGTAAAGAGAATAATCTTCTCCTTTGAGAATAATCAAAAACGGA
AAGTGTTCAATTGGAACATGAAAACGTGACGAAATCGGTCCTAGTTACTCTTCGGGACGG
AGTGGAAGAGGGGAGGGGATTCTCGAACGCGGAAAAGGATCCAATAACTTCGAAAGAATT
GAACGAGGAGCCGTATGAGGTGAAAATCTCATGTACGGTTCTGTAGAGTGGCAGTAAGGG
TGACTTATCTGTCAACTTTTCCACTATCACCCCAAAAAAACCAAACTCTGCCTTACGTAA
AGTTGCCAGAGTACGATTAACCTCTGGATTTGAAATCACTGCTTATATACCTGGTATTGG
CCATAATTCACAAGAACATTCTGTAGTCTTAGTAAGAGGGGGGAGGGTTAAGGATTTACC
CGGTGTGAGATATCACATTGTTCGAGGAACCCTAGATGCTGTCGGAGTAAAGGATCGTCA
ACAAGGGCGTTCTAGTGCGTTGTAGATTCTTATCCAAGACTTGTATCATTTGATGATGCC
ATGTGAATCGCTAGAAACATGTGAAGTGTATGGCTAACCCAATAACGAAAGTTTCGTAAG
GGGACTGGAGCAGGCTACCATGAGACAAAAGATCTTCTTTCTAAAGAGATTCGATTCGGA
ACTATTATATGTCCAAGGTTCAATATTGAAAAAATTTCAGAGGTTTTCCCTGACTTTGTC
CGTGTCAACAAACAATTCGAAATACCTCGACTTTTTAGAACAGGTCCGAGTCAAATAGCA
ATGATTTGAAGCACTTCTTTTTACACTATTTCGGAAACCCAAGGACTCAATCGTATGGAT
ATGTAAAATACAGGATTTCCAATCCTAGCAGGAAAAGGAGGGAAACGGATACTCAATTTA
AAGTGAGTAAACAGAATTCCATACTCGGTCTCATAGATACATATAGAATTCTGCGGAAAG
CCGTATTCGATGAAAGTCGTATGTACGGCTTGGAGGGAGATCTTTCATATCTTTCGAGAT
CCACCCTACAATATGGGGTAAAAAAGCCAAAATAAGTGATTTTAGCCCTTAATAAAAATA
AAACTGATTCTTGAACCCCTTTCACGCTCATGTCACGTCGAGGTACTGCAGAAGAAAAAA
CTGCAAAATCCGATCCAATTTATCGTAATCGATTAGTTAACATGTTGGTTAACCGTATTC
TGAAACACGGAAAAAAATCATTGGCTTATCAAATTATCTATCGAGCCGTGAAAAAGATTC
AACAAAAGACAGAAACAAATCCACTATCTGTTTTACGTCAAGCAATACATGGAGTAACTC
CGGGTATAGCAGTAAAAGCAAGACGTGTAGGTGGATCGACTCATCAAGTTCCCATTGAAA
TAGGATCCACACAAGGAAAAGCACTTGCCATTCGTTGGTTATTAGCGGCATCCCGAAAAC
GTCCGGGTCGAAATATGGCTTTCAAATTAAGTTCCGAATTAGTGGATGCTGCCAAAGGGA
GTGGCGATGCCATACGCAAAAGGGAAGAGACTCATAGAATGGCAGAGGCAAATAGAGCTT
TTGCACATTTTCGTTAATCCATGAACAGGATCTATATCTATACATCTCGATCAGAAAAGA
ATCAAGAGAAAAAGAAAGAATCGGAATTGATCGATATATTTCTCGAAACAAACGAAAAGG
AAACGAAAGATGAAACATAAATCATGGATCAGCTAAGCCCTCTCGGGGACTTTCTTAAGA
ATAAGAAAGAAGAACCTCATGTAAATACCATGGAATAAGGTTTGATCCTATTCATGGAGA
TTCCATAAATATTCCATTCGAAAAATGGAAACAATTGGGATTTTTTTAGAAATTGGATGC
AGTTACTAATTCATGATCTGGCATGTACAGAATGAAAACTTCATTCTCGATTCTACGAGA
ATTTTTATGAAAGCCTTTCATTTGCTTCTCTTCGATGGAAGTTTGATTTTCCCAGAATTT
ATCCTAATTTTTGGCCTAATTCTTCTTCTGATGATCGATTCAACCTCTGATCAAAAAGAT
ATACCTTGGTTATATTTCATCTCTTCAACAAGTTTAGTAATGAGCATAACGGCCCTATTG
TTCCGATGGAGAGAGGAACCTATGATTAGCTTTTCGGGAAATTTCCAAACGAACAATTTC
AACGAAATCTTTCAATTTCTTATTTTACTATGTTCAACTCTATGTATTCCTCTATCCGTA
GAGTACATTGAATGTACAGAAATGGCTATAACCGAGTTTCTCTTATTCGTATTAACAGCT
ACTATAGGAGGAATGTTTTTATGCGGTGCTAACGATTTAATAACTATCTTTGTAGCTCCA
GAATGTTTCAGTTTATGCTCCTACCTATTATCTGGATATACCAAGAAAGATGTACGGTCT
AATGAGGCTACTATGAAATATTTACTCATGGGTGGGGCAAGCTCTTCTATTCTGGTTCAT
GGTTTCTCTTGGCTATATGGTTCATCCGGGGGAGAGATCGAGCTTCAAGAAATAGTGAAT
GGTCTTATCAATACACAAATGTATAACTCCCCAGGAATTTCAATTGCGCTCATATTCATC
ACTGTAGGAATCGGGTTCAAGCTTTCCCCAGCCCCTTCTCATCAATGGACTCCTGACGTA
TATGAAGGAGTGTGGTTCGTTCGATAAATTCCTACCTCTCTATCTATCTCTGAGATGTTT
GGATTTTTCAAAACTCCATGGACATGCAGGAGAGAAATGCTATCCCCACTCGGACCAAGA
CAGAACTTTTACTTGTTCAAATAACAATTAAGGTGAAGCAGGGTCAGGAACGACGAATCT
CTTTATGATAAACAGATCCGTTTTGCAAGTTCGTTATTACGGGTAGTTCCTACAAAGGAT
CAGACTAATGACGTATACAATACTTGAATTCTCGGTGTAGATGCTACATAGTTGGTTCTC
ATCCTTCAGAGACTACGAGTGTAATAGGAGCATCCGTCGACAAAAGGATCACCCTAAGAT
GATCATCTCATGGCTATTGAGAACGAATCAAATCAGATGGTTCTACTTTCTGACTTGCTC
CTACGGAACCAAGATCGAAAAGATTGAAAAAATCAGTCATTCACAACCACTGATGAAGGA
TTCCTCGAAAAGTTAAGGATTAGTAATCTTTTTTAGAAATAGAATGGATTCGGTCTTATA
CATACGCGAGGAAGGTAATCAAAAAAGAAAGAAGAGGAGTTCTTCTTTCTTTTATCACTT
AGGAGCCGTGTGAGATGAAAGTCTCATGCACGGTTTTGAATGAGAGAAAGAAGTGAGGAA
TCCTCTTTTCGACTCTAACTCTCCCACTCCAGTCGTTGCTTTTCTTTCTGTTACTTCGAA
AGTAGCTGCTTCAGCTTCAGCCACTCGAATTTTCGATATTCCTTTTTATTTCTCATCAAA
TGAATGGCATCTTCTTCTGGAAATCCTAGCTATTCTTAGCATGATATTGGGGAATCTCAT
TGCTATTACTCAAACAAGCATGAAACGTATGCTTGCATATTCGTCCATAGGTCAAATCGG
ATATGTAATTATTGGAATAATTGTTGGAGACTCAAATGATGGATATGCAAGCATGATAAC
TTATATGCTGTTCTATATCTCCATGAATCTAGGAACTTTTGCTTGCATTGTCTTATTTGG
TCTACGTACCGGAACTGAGAACATTCGGGATTATGCAGGATTATACACGAAAGATCCTTT
TTTGGCTCTCTCTTTAGCCCTATGTCTCTTATCCCTAGGAGGTCTTCCTCCACTAGCGGG
TTTTTTCGGAAAACTCTATTTATTCTGGTGTGGATGGCAGGCAGGCCTATATTTCTTGGT
TTTAATAGGACTCCTTACAAGCGTTGTTTCTATCTACTATTATCTAAAAATAATAAAGTT
ATTAATGACTGGACGAAACCAAGAAATAACCCCTCACGTGCGAAATTATAGAAGATCCCC
TTTAAGATCAAACAATTCCATCGAATTGAGTATGATTGTATGTGTGATAGCATCTACTAT
ACCAGGAATATCAATGAATCCGATTATTGCAATTGCTCAGGATACCCTTTTTTAGTTTCT
AGGGTCTATTTCTTAGTTCAAGATCCCTCTTATTAACTGGAATCAAAGAATTAGTAGATC
TGTTCCGCCCAAAATGGTAATGGGCTTGGGTTATGAACTTATAATCTATAATCTGATGAT
CGAGTCGATTCTATGATTATAAGTTCATTTCATACCGGACCAGACCGGAAGTTATATACA
TTCTCATTGTGAGAAGGGGTCATTTGAGCGTATCTAAATAGATACTATGTTTACATATGG
ATCCCTACGTCGTTACATTCCAGTTAAGGCGTAATCGGACCTGCTTTTTACATATCTCTC
GTTATTTGGGACCCTATTCACCTCTTTGGGCTTCTATTGAATCGAGAAATAGGTTTGATT
GTCCATCTTTTTGATATATTGGATATCTATATAAGGCATTCTCCGGATAATTCAAATTGA
AGCAATTGGATGTCCAATTAGGGCCTATATGACATGACCGATCAATAGAAATACCCCAAC
ACTCCACTTTTGTCATGTATTCCATACATCACACTAGATAGATATCATATTCATGGAATA
CGATTCACTTTCAAGATGCCTTGGTGGTGAAATGGTAGACACGCGAGACTCAAAATCTTG
TGCTCAAGAGCGTGGAGGTTCGAGTCCTCTTCAAGGCATAATATGGAGAATGCTCATTGA
ATGAGCAATTCAAGAAGAGAGCTCGGATAGCAATACCGATTCGATCCGAGCTCTCTTGGA
ATAAGTTCGGCAGCGGATCACGAAATCTTGGTCATCTTCTCTATCTAATGAATGGGGAGT
CTGCTTTAAAATTGAAAATCGTCCGCCCTGCACGCACCCCCCGAGCATATGCTTCAACAG
GAATCACACAAAGGTAGATTATAAACCTATAGTAAAATGACCGCCCGTAACCCAGCAGAT
AAAGTACATTACATAGTCCGTTTTAGGGATTGGCGACTTACCCATTCAGTGACTTTGGCA
CTGGACGTTCCCCAAACGGGTACTGTCGGGTCGGGTGAATTCAATAATAGACGCCTGTTG
GCATTCCAGCCCTCCCTTCGCCTTTCATGGCCACATATCTTTCCGGCTAAGGAATGGGAA
ATCCTTCTCCTGTTCCATGAATCCAATTTGCATTTCATCCGGGAAAAGCCATCTTTTTCT
CAACAATGCCTTTGTCATTTGATCCAATAGTGTTCCGTTAGATAGGAACAGATTTGATAA
ATACTGATAACTCTCGGATAGAGTATTAGAACGGAAAGATCCATTAGATAATGAACGATT
GGTTCTAAGCCATCTCTGGCGATTAATCAACAATTCGAAGTGCTTTTCTTGCGTCTTCTT
GATAAACCAGCGTTTATATAGAGATGTAGGAGGATTTGTTTGGGGAGTAAGAAGCCCTTT
TGACACCTCTTCATCTGCAAATAATTCGCGATGTGAAAACACAGAGACAAGGGGCTGAGC
TTTGAATAGGAAAAAGAGTGGATCTGCAGGGTCCCAAATGAATTGGCTTATTCGAAAAAG
GCCTTGTTCTTTGGAAGATCTATCTCGTGTCTGGTACTGCACGGTTCCACTCTGCAAGAA
CTCCGAATCATTCTCTTGAAGCTCATCCTCTTCATCATAAATGATCCGCTTGCCCCGAAA
TGACCTGGACCAATAGGGAAATCCCAATTCATTAGGCCTTTCGATACAATCAAATAGAAA
GCCCCAAGGGCGCCATATTCTAGGAGCCCAAACTATGTGATTGAATAAATCCTCCTCTAT
CTGTTGCCGGTCGAGGGCTCCTTCTCCTTCCCCCTCTTCAAACTCCGATTCGTCTTTTTC
ATAGAGAAATCTCTGATCAAGGATAGAACAAGATCCATTTTGCATCATATCTAAGGGATC
CCTTGGTTCGGGTCGAAGAAGCAATGTCACTCGATCCTTATCAAACTGACTGCATGTCCG
CGAGGATCCCACCAGAGCGCCTTCCACTTCTAATAGGCCACGAACTAGACCAGAATCATT
CTCAACGAGTCCATAAGGAGTGATCCCATTTTTTTCATCGGGTCCGGGTAGAGACCAAAG
ATCTTGAGTGACCGATCCGGCAGAACAACTCAAAAGATAAAGAAGTATCGTTAATTTCTT
CATGCTCGTTCCAAGTTCGAAGTACCAATTGTACAAATAATAATCCACTTCGTTACATGA
TTTCTTTTTCATATAGATAGATATAGGATCTATGGGGCAATTACTTAAAAGTACATTTTG
TGCTACAGCCCTTCCTATCTGATAGAAAAGGATCCCATGATCCTGGACCGATCTTACCTG
GGATCGCAAATCCCAAATTTGTCTATGAAGAGCGGATCTAATTGTATTAGTATCTATAAT
TGATTTCTTCTGTGTAATACTAATCGATAGGGCCTCATTGGTAAGTGCTACAAGATCTCG
TGCATTGGAACCCATGGTTATGGACCCGAATCCATTAGTATGGAACATTTTATTTTCCAA
GTGAAATCCCCTAGTATATGAAAGAGTGAAAAAGTGCTTTCGTTGTTGTGGAATAAGAAG
CCTTCGTATCTTAATGCACGTATTTAATTTATTCGGAGCTATTAGAGCGGGATCCACTTT
TTGGGGAATATGAGTCGAGGCAATAACAAGAATATTTCGAGTTTCATAATCCCTGGAGAG
AAGGTTCACTAATAGACCTAGGGAGAAGTAATTTGACTGATTCACATCCAGATCATGAAT
GTTTGGAATCCATATTATGCAAGGAGACATTGCTTTTGCTAATTCGAATTGAAGGGTGAT
ATAAAGTTGGTCTTCATCTTCAGGCATCATATCCATAGTTAGCGCACTCATGCTAGTTAG
CAGTTCCAGCTCCATATCAAGGATATCGTCACTAGCATCAATATCGTCAATATCATCAAT
ATCGTCACTAGCATCAATATCGTCAATATCATCAATATCGATATCATCAAAACCTTGAGA
CTTGTTATCCAGGAACTTGTTCAGAAATACCGTAATGAAAGGAAGATAGGAGTTTTTCGC
TAGGTATTTGACCAAATAAGAGCGTCCAGTTCCTATAGAACCTATCACTAAAATACCCCT
AGAGAGGGATAAGGCTAAGCGGAGCGAAAAGGGTTTTCCATGAGATGGGAAATGAAAACT
ATTAGCCCCACACGCAGTTTGTGAATAAGTGATTGTCTGATAATGAGCAAGGAATATCCG
TCTTTCTGCTAAAGAGGATGTATTGAACTCATAATTCATTAGATACTTTTTATGAATGTC
AACTAAGTATCGTAAGTAAATTGCTCCCGGTTGTTCAATCATTTGATAACCAGAGTCATT
CTTTGATAAATGATCACTATGAGTCAGACTCAATAAAATTTGATCAATCCTTTTTTCTGT
CGTTAAGGTGGAGAACTGAACCAAGAATTCTCTTTTTTCATCATCAATTGAATCACTGTT
TGCAACCCAGGATTCTATTTTATCATCAATCCAGTCCCCGTTCACGTTTTTTCTTTTTCT
TATCAACGAATAGATCTCTTTACTTGTATGACTTAGATGTCTCGTATTTCTCGAAAAAGT
GATTCGATTGATGGGATTTGGTATGATACTTATGAGATCGATGATATCGATGAGATTGAT
CTTCAAATATTTCTTCTTAGAGCGTATTGATTTGACCCCGGGACCACCACCCAATAGCAT
GTTGCCACCTAGGGAATCTCCTAATTGTTTCAGAGCAACTAGAAAGAGATTCTTTAACCA
GAAAGAATTCGGTTCAGATGTAGGATACCTATCCAGAAGTTTTCGCAACTCAATCATAGA
TGATGGAATCATCAAAGATTTGACCTTCTCGAACTCTGTCTGTAACTCACTAGAGGCCCC
GAAAACAAAGAGAAGATGTGTACAAACGAGATATGCAGCAACAAGAAGAAGGAAAAGGAT
TGCATAGAGGAACTCCCGAACATTTGTCAGATGTGTCGATATCAATGGTGACTCATTATT
TCGATGACTCATTTCTTCGGACAGAAGAAGATTATGAAAACACTTACTCGAAATCTCACT
TATCAGATTCCATTGTGGAAGACATAATTTTTTCTGAAGAATTCGCCATGATATATCTGA
TCCATGCATAATATCATGAAAAATGGATACAAATTTTTGACTGCTACTTAGTATCGGCAA
TAGGTCTGAAAAAGTATCTAAAAATAAAAACTTTAGATATCTGTACCCTGTCGAAGTAAG
GAACCATGGCATATATGTTTGGAATAGATTCCATTTTGAGAGAGTTGAATAAGCACTATC
TCGTTCTCGTTGAAAAGTTCTATACATCTGCCCTTTCTCAACGCATTTCTTTAGACAAAG
ACTCCGTTTTTTCCTCTTTTCGGATGGTAAATATTTTTCAGAACATGGAGTGTGAATCAA
ACCCATGTTTGAATTGAAATTGAGATACTGATACAAGTTCTTCCCTTCTGAATCAGATAG
ATTCATATCTGAAAGAGGTTGACAATAAGTTCTTTCAAAATTGACTATTTGTCCCTCTGT
TAGAGGTGTTCCAGAAATGTCGGCGATCGAGTAAATAGCTCTACGAACGAGTGGATTGGA
TCGACTTGGAAAATGGAAAGATTTGTACAAGTTATACGTTTCGTCACCACTTTGTGGAAA
AGCCTTAGGTATTAATATGTTAGATACCTGTGACTCGATTGCTGAAATAGTATCTCTCCC
CCAAAAAGCATGTTTTTTTTTACCGACGCACAAAGAAAATATTTTGTTGCGAATGAACAA
GATATTGAGGAATTGTCCATACGTAAAATCATAATTATTGATACGGGCCTTTTCCACATA
AAAGGGGAATCTTTTGTTACAATCGAAGCAGAAGTGATGTGGATTATTCAAGAATCGAAG
TTGATTTGCTTTATAAAAAGAAGATCTCAATGAACTTCTATGAAATGATTTCACGGGATT
CAGCCAATTGTATTGATCGTGGAATATCATTGATAAATAGGAATCCGTGTTATAAAAGGA
TTTCCTGCAATTAGTTCTAGTATGGAATGAGTCAATCATCCACTTTGGTATCTTATTGAA
CAAAAACGGTGATATTGTTCCTCCATTGATCAATAATTTTGATTTTTGGCAAGTCTCATG
ATCATCCAATAAGAAGGGTTTCAATTTTTTCAAATGAACGATTTGAAGACCTATTGATTC
TAAAAACTGTGGATCATTCGGACCTTTCAATTCATAGATGTGGATCTCGGACCTATGAAT
GGGGATATTCCCGAAACTGACAAACAAAAAAGGAAGTGAGTTAGACAAAAAAAGAAGCAA
CTTGGACAAAAAGAAACGAAGTGGCTTAGACAAATCTTTTTTGTCGATAACCTCAGACCA
ATCAATCGAATATGGATTAATACGTAATCGATCGAACACTACTTGAAAACGGCTCTTCTG
CTCAGAAACGAAATGTTCCAAATGTTCCTGGAAATTATTGCTCCCAGTGGACCATTTGTA
TCTATATGCATCAGGATCCCGATTCATTAATCTCTCGGTTCGAGAAAAAAAAATAAGAGG
ATCGAACCATCTCTTCTGACTCTTTTTCAAATTCGATAAATGTTGGTTGATCGTATATTT
CATTAGAGTTCTATGATTCAGAGTATCCTTTCCTATTTGATCCCTTTGAATTCCATATTC
AAAGTTGCGATCGGATCTATTCATTAAAAAGAATCGATTCAATACATTTATTATGTACCT
ATGGATGCTATGTTGGATTTGAATCAGATTTCGGATCAATCTATATTGATTGATTGCCTC
CATTATGTTGTTGCTAGCAAATACCACTATTTTTGGTTTTGGCTCTTCCAAATCATTCCC
GCAGGAGATCCGGACCTTTTTTTTTCTGATCCTTCGATAAAAAGATTCATTCTCTTCATA
AAAAATAGGAAGTAGAACCAATAAAGATGTCGTTTTCCATTCATACCTGGAGTTGAATAC
CCCATTCAAGAATTGTTTTGGATCCAATCCATAGGAATCAATAGAAAAGGCAAATCTCTT
ATGATACACCAGATCCGGCTCGGTTATTGATAGAGTGAATAAATCTGCCATTTCTTGAAA
TCTCTCTTCTGATTCAAAATCGTGGTGTAACGCGTATCCTCCCCTGTTCCGGTCATGGAA
TAGATGAAATAAATCAAAAAATGGATTTTTGTTCAAGAATGAAATCTTGTCGGAACTGTC
CATATCCGGTTCATCTTTCGGAACCATATCACATCCCGAATCTGATGAAATAGGATGAAT
TGAGACGGTATTTTGTAAATACGTAATTATCTTGAATAGATTAACCATTTCTTTATTTTC
CGATCGCCTGAGAAAAGAAAGATCTTGTTGTTTCTTCAACAATTTCTGATCTCTAGTGGA
CCTCTCAGTAGGATTCGAACCCAGATGAAGTTCTGACCATCTGTCAGAGAAAAAAGAACG
AACGGATCTTGTAGGATTCCCAAGAAATTCTTCGATTTCTTCCGGAAGCAGATGATTAAT
CATCTGCTTCTCGCGTTCCGTGAATAGCCGGGACATTGAGGAATATCCAGAAAGGCATTT
CGGGAATCGGTTTGATTCTATCTCTGTTCCTTCCGTTTGAAGAAAGGAAGGATCCCAAAG
AATCGATCTTTCTTTTAGTTGTTGAATCTCTCTTTGATTGATCCATGTGTGATATTCCGA
ATCCTCATTACTAATGGAATCAAAATGATCTCTGGATTGATCAGAAGATCCTTTCAATTG
GCTAGAATCCCTTACTTGAACGAAACTAGATCTTGTGGAATCATCCCTATAATATACAAA
GAAAAACTCCAGATATTTGAGATCTTTCTCTTTGAATAATATCTCAATTCCAGCGACGGT
TTCATTAGATATCTTACAACTAGAATTGCTCTTTTTTCCGATCCAGTCCCTCCACCACCG
CGAACCCCAGTTAGATTCAGGCATGCTACACTTTTTAGTTATTGGGAGAACCCAAGTACT
CTCTTTCGGATTCAGGAAAGAACTCTCATAGATCTTTTTTCCTTTTGGAAGATACAGAAG
CGAAACAATCAACCTATTGATATTAGAAGACCCAACGGATTCTTCCAATGTATCATTTCT
GGGTCCAATGGAATTCATAGGTATAGGAAGAAGCCCTATCAAATAGAGATTTTTTCTTTC
GACCATATTTCGATTGTTAATACGATATATAAGGACCGCTACTCCAAAGAGTATTACACC
CTTGATCGTGAAATATCGATTGCTTGTTGAACCCTGTGAATTGTGTGAAAGTAGGATACT
CCAAATTCGGGAGTCAAAAAGTTTTATAAAACGTTCTTGGTGGAAAAAAATGTGAATGAA
AGATCCCACTGAATTGAATTGGGTCCAGGAATCTAAGAAATAGTGAGAATTCTTGATCTC
TCTCAATATCTCTCTCAATTCTAAAATCCAGGACTTGAATTCATGTCCTGTCATTAAATT
CCTCCTGATTTATTAGAACTAAAAGAATTCCATTTAAGCATCTCATTGCTTTAGTTGAAA
GATTCCATTTGAATTGGAATCTGGTCATTCACTATGACCCGCTAAGCATCCATGGCTGAA
TGGTTAAAGCACCCAACTCATAATTGGCGAATTCGTAGGTTCAATTCCTACTGGATGCAC
GCCAATGGGACCCTCCAATAAGTCTATTGGAATTAGCTCTGTATCAATGAAATCTCATCA
TCCATACATAACGAATTGATGTGGTATATTCATATCATACTATATGAACAGTAAGAATTA
GTAGTCTTATTGAGACTAGAACTCATAGGGAATCAAATCTATTTATGGATGGAATCAGGT
ATGCAGTATTTACAGACAAAAGTATTCGGTTATTGGGGAAAAATCAATATACTTCTAATG
TCGAATCAGGATCAACTAGGACAGAAATAAAGCATTGGGTCGAACTCTTCTTTGGTGTCA
AGGTAATCGCGATGAATAGCCAGCGACTTCGGGGAAAGGCTAGAAGAATGGGACCCATTA
TGGGACAGACAATGCATTACAGACGTATGATCATTACGCTTCAACCGGGTTATTCTATTC
CACCTCTTAGAAAGAAAAGAACTTAAATCAAAATACTTAATAGCATGGCGATAAATTTAT
ACAAAACTTCTACCCCGAGCACACGCAATGGAACCGTAGACAGTCAAGTGAAATCCAATC
CACGAAATAATTTGATCTATGGACAGCATCATTGTGGTAAAGGTCGTAATGCCAGAGGAA
TCATTACCGCAGGGCATAGAGGGGGAGGTCATAAGCGTCTATACCGTAAAATAGATTTTC
GACGGAATGAAAAAGACATATATGGTAGAATCGTAACCATAGAATACGACCCAAATCGAA
ATGCATACATTTGTCTCATACACTATAGGGATGGTGAGAAGAGATATATTTTACATCCCA
GGGGGGCTATAATTGGAGATACCATTGTTTCTGGTACAGAAGTTCCTATAAAAATGGGAA
ATGCCCTACCTTTGAGTGCGGTTTGAACTATTGATTTACGTAATTGGAAGTAACCAATTA
GGTTTACGACGAAACCTAGAAATCGATCACTGATCCAATTTGAGTACCTCTACAGGATAG
ACCTCAACAGAAAACTGAAGAGTAACGGCAGCAAGTGATTGAGTTCAGTAGTTCCTCATA
TAAAATTATTGACTCTAGAGATATAGTAATATGGAGAAGACAAAATTGTTTCAAGCACCG
ACAGAACCGGAAGCGCCCCTTCTTTCAAAGAGAAGAGGACGGATTATTCACATTTCATTT
GATGGTCAGAGTCGAATTGAAAGCTAAGCAGTGGTAATTCTAAAGATTCCCGGGGGGAAA
ATAGAGATGTCTCCTACGTTACCCATAATATGTGGAAGTATCAACGTAATTTCATAGAGT
CATTCGGTCTGAATGCTACATGAAGAACATAAGCCAGATGATGGAACGGGAAGACCTAGG
ATGTAGAAGATCATAACATGAGTGATTCGGCAGATTTTGATTCCTATATATCCACCCATG
TGGTACTTCATTATACCATATATATAAGATCCATCCGTATAGATATCACCATCTACATCC
AGAAAGCCGTATGCTTTGGAAGAAGCTTGTACAGTTTGGGAAGGGGTTTTGATTGATAAA
AAAGAAGAATCTACTTCAACCGATATGCCCTTAGGCACGGCCATACATAACATAGAAATC
ACACTTGGAAAGGGTGGACAATTAGCTAGAGCAGCGGGTGCTGTAGCGAAACTGATTGCA
AAAGAAGGGAAATCGGCCACATTAAAATTACCTTCTGGGGAGGTCCGTTTGATATCCAAA
AACTGCTCAGCAACAGTCGGACAAGTGGGGAATGTTGGGGTGAACCAGAAAAGTTTGGGT
AGAGCCGGATCTAAGCGTTGGCTCGGTAAGCGCCCTGTAGTAAGAGGAGTAGTTATGAAC
CCTGTAGACCATCCACATGGGGGTGGTGAAGGCAGGGCCCCAATTGGTAGAAAAAAACCC
ACAACCCCTTGGGGTTATCCTGCACTTGGAAAAAGAACTAGAAAAAGGAATAAATATAGT
GATAATTTGATTCTTCGTCGCCGTAGTAAATAGGAGAGAAAATAGTAAATAGGAGAGAAA
ATAGAATTTCTTTCTTCGTCTTTACAAAAAAAAATAGGAGGAAGCTGTGACACGTTCACT
AAAAAAAAATCCTTTTGTAGCGAATAATTTATTAAAAAAAATAAATA
>Lvulgare_Illumina_mapping_virgatum_oIR2
TTATTTGGGCGAACGACGGGAATTGAACCCGCGCATGGTGGATTCACAATCCACTGCCTT
GATCCACTTGGCTACATCCGCCCCTCTACTATATATCTATCTAGTATAGTATATTATCTA
TATTTTTACCTCAACATAAAAAAGAGCATATTATTTCTTTTTTATTTATGAAATCAAATA
TATATATATTATATGAATTCTAAATAAATAAAACTTCATAAAAATAATAGAATATACAAA
CCCATAATATAAATGAATACAAAGAGAAAACACGCGAATCGAACCAAACTATAAAAAGTC
CTTATTATTTTTAAAGAAACTGTGTAAGGCAAATAGTACTAAATAAAAAAAGGAGCAATA
ACGCCCTCTTGATAAAACAAGAGGAAAGCTATTGCTCCTTTTTTAGTTCAAAAACTCCTA
TACAATACAATCAGACCAAAGTCTTATCCATTTGTAGATGGAGCTTCAATAGCAGCTAAG
TCTAGAGGGAAATTATGAGCATTACGTTCATGCATAACTTCCATACCAAGGTTAGCACGG
TTAATGATATCAGCCCAAGTGTTAATTACACGGCCTTGACTATCAACTACTGATTGGTTG
AAATTGAAACCATTTAGGTTGAAAGCCATAGTGCTGATACCTAAAGCAGTGAACCAGATA
CCTACTACAGGCCAAGCAGCTAGGAAGAAATGTAAAGAACGAGAGTTGTTGAAACTAGCA
TATTGGAAGATCAATCGGCCAAAATAACCGTGAGCGGCTACGATATTATAAGTTTCTTCT
TCTTGACCGAATCTGTAACCTTCGTTAGCAGATTCATTTTCTGTTGTTTCCCTGATCAAA
CTAGAGGTTACCAAAGAACCATGCATAGCACTAAATAGGGAGCCGCCGAATACACCAGCT
ACGCCTAGCATGTGAAATGGGTGCATAAGGATGTTGTGCTCAGCCTGGAATACAATCATG
AAGTTGAAAGTACCAGAAATTCCTAGAGGCATACCATCAGAAAAGCTTCCTTGACCAATT
GGGTAGATCAAGAAAACAGCAGTCGCAGCTGCAACAGGAGCTGAATATGCAACAGCAATC
CAAGGGCGCATACCCAGACGGAAACTAAGTTCCCACTCACGACCCATGTAACAAGCTACA
CCAAGTAAGAAGTGTAGAACGATTAGTTCATAAGGACCACCATTGTATAACCATTCATCA
ACGGATGCTGCTTCCCAGATTGGGTAAAAATGCAAACCTATAGCTGCAGAAGTAGGAATA
ATGGCACCTGAAATAATATTGTTTCCGTAAAGTAGAGATCCAGAAACAGGTTCACGAATA
CCATCAATATCTACTGGAGGAGCAGCAATGAAGGCGATAATAAATACAGAAGTTGCGGTC
AATAAGGTAGGGATCATCAAAACACCAAACCATCCAATGTAAAGACGGTTTTCGGTGCTA
GTTATCCAGTTACAGAAGCGACCCCATAGGCTTTCGCTTTCGCGTCTCTCTAAAATTGCA
GTCATGGTAAAATTTTGGTTTATTTAATTATCAGGGACTCCCAAGCACACAAATTTTCAA
ATGGAAAACTAAAGGCTTGTTATTCAACAGTATAACATGACTTATATGCGCGTGTCAACC
AATATCTATATCTATCTGGATATATTTCAAATTTGAAAAATCTATACGCTATACATATAA
TATAATTTAACTATGACAATGGGTTGCCCGGGATTCGAACCCGGAACTAGTCGGATGGAG
TAGATAATTTCCTTGTTAAATAAGTAAAAATCCCTCCCCAAGCCGTGCTTGCATTTTTCA
TTGCACACGGCTTTCCCTCTGTATACATCTAAAATTTCTTCATTAAACAAGAAAAGATTG
AATACTTGGTTGATTTAATCCTTACTACATCAACATTTCAGAATAGAAATAAATAATTTT
TTTTTCTTTTTTTTTTTTTTTAGCTCTTCTTTATTAATTTAATTATTATTTATATATATT
AGATTATTTAGTGATCAAATTTTGATTTATAACATTTCATAATGAATAATTCATACATTT
CATAATGAATCATTCATGATGGGCCAAATCATTGATACAAATAATATCCAAATACCAAAT
TCGCCTTCTAGATAACCTTCGCGAAATAGAAGAAACTCTCGGAAAGGTCAAGGAAAAAAC
TTGTTCTTCTTCCATAAAGAATTCTTCCAATAATTCCGAACCAAATCTTTTCAAAAAAGC
ACGTACAGTACTTTTATGCTTACGAGCTAAAGTTCTAGCACAAGAAAGTCGAAGTATATA
CTTTACTCGATAGAAACTCTTTTTTTTTGAAGATCCACTATGATAATGAGAAAGGTTTCT
GTATATACGCCCAAAGCGCTCAATAATATCAGAATCTGATAAATCGGTCCAAATCGCCTT
GCCAATAGGATGCCCCAATGCGTTACAAAATTTAGATTTAGCCAGTGATCCAATCAGAGG
CATAATTGGAACAAGAGTATCAAACTTCTTAATAGCATTATCGATTAGAAATGCATTTTC
TAGCATTTGACTGCGTATCATTGAAGGATTTAGCCGCACACTTGAACGATAACCCAGAAA
GTCAAGGGAATGATTGGATAATTGGTTTATAGAAATCCTTCCTGGTTGAGGCCACAGGTA
AAAAAAAGATTTCCAGAAATTGACAAAGTAATATTTCCATTTATTCATCAAAAGAAACGT
TCCTTTTGAAGCAAGAATTGATTTTCCTTGATACCTAACATAATGCATGAAAGGATCTTT
GAACAACCATAAATTTGCTTGAAAAGACCTGACAAAGACTTCTGCAAGATGCTCGATTTT
TCCATAGAAATTGATTCGTTCAATAAGGGCTCTAGAAGATGTTGATCGTAAGTGAGAAGA
CTGGTTACGGAGAAAGAGGAAGCCAGATTCATATTCACCTACATGAAAAGTATATAGGAA
GAAGAATAATCTGTTTTTTCTTTTTGAAAAAGAAGAACTAACTTTCTTTGAATTTGAAGT
AATAAGACTATCCCAATTATGACACTCATGGAGAAAGAATCTTAATAAATGCAAAGAGGA
AGCATCGTTTATCCAATAGCGAAGAGCCTGAACCAAGATTTCCAGATGGGCTGGGTAAGG
TATTAGTATATCTAATACATAATTTAAATGTGAAAAGCTGTCCTCTAAAAAAGAAAATAT
TGAATGAATTGATCGTAAATTATCGAATTTAACTGCCCCTTTCTTTTCTAGGGAAGATAT
TAATCGCAGAGACAATGGAATTTCCAGAATGATTGAAGAAACCTCTGACATTACTTGCGA
ATAAAAAATATTTTTGTGCCCCAATTGTTTAGAATCATTAACAGAAAGAATAAAATGATT
CTGTTGATACATTCGAATGATTAAACGTTTCACAATTAGTAAGCTGAATTTATTGTCATA
ACCTACATTTTCCAACAAAATAGATCTATTTAAACCATGATCATGAGCAAGTACATAAAT
ATACTCCTGAAAGATAAGTGGATATAAGAAAGCGTGTTGTTGAGATCTATCTAGCCCTAA
ATAGTTTTGGAATTTCTCCATTTGAAATTCTCTTTAAACGAAAGGTAGAGGATTTTTGGG
GTTATAAATGATACATAGTGCGATACAGTCAAAACAAGGTATTATAGTACAAACCAAATA
GATACCTCGGATCCAGATAAACTTATCAACGGATTCTCTATCCTCTCTTTTTCCATTTAA
ATTTAAGTATTTATGTTCGTTTTCATTATAGGATAACAAGATGATTAGAAATCCTTTACT
TTTTTCAACCTAATCGCTCTTTTGATTTTGGAAATTTTTTATCAATATACTGTTTCTTAT
ACACATAAGTTTCCATTATGAAATGGAGAATGATAATATTTAGGATTCATTAAAAAATCA
AGAATAAATTCCTGGGAGAAAGCCTTCCCGTATTGGGCACTAATATTTTTTTAACGTCTA
ATTAGATCGGGTAATCGTTCAAATTACGAACGGAAGCTCGTTGCTTTTTCTTTCCCTAAA
AAAAAAAATGAAATGAATTGAAGCTTTGGGGCCCTATCCATTTATTAATTCGACCCAACT
TGAAATTGACTTTGGTTTCCTACCTTTCAATAAATTAAAGAAGGCTTTGTACCGAGCCGG
AAAGAATAAAATATTCTCAAAACTCTTAATTGATACGACATGCTGTTTTTTCCATTCATT
CCCTTTCAGGATCAGTCGTGGTCTTACAAACTTTACCGATGGTATGGACGAATCCCTCGC
TTCATCTAAATGTGTAAAAGATCCTAGCCGCACTTAAAAGCCGAGTACTCTACCGTTGAG
TTAGCAACCCAAATAGAAAAAGGGATATGTAGATACAATCAGAATAAAAAAAAAAAATTC
TTAAATCAAAGCATTAATCTACGAAATAAAAAATAGAAAAAAAAAATGTAAAAAATGTGG
ACCATCCCCTATTTCTATGTTATACACTTTTTCAATCAAAAATCCGGGTATAAAATCCAA
CGAACCCATCATTTGAATCAACAGGTAAAAAATCAAACCTATGGGACGGAAATAAATAGA
ACTGCGTATCACGATGAATTATATTTGTTCGATACAATGTTGTCAATATAAACGTTAAGA
AAGGAATAAGATGAAAAAAAAAACAAGAAGTTAAATCAAAAGAATAGTAAAAAAGGGACT
TGTGTTGGATTGGCACTGCATATAAATATAATATAAATATAATATAAATATAAATGAAAT
ATATACTAAAAATTTTAGTTTAGATGGAGAATAAACAAAGAAGAAGTAGAAAAAGTATTT
ATGCAATCAAGAGTGTATTGAATCCATATAGAATAAAGAACTTCGATTCCTTGTTTCTTA
CTTGATATTAGAAAAACCATCCAATTGCAGGTAATGCCAAAATATTTCTATTTTGTGAGG
ATGAATCCAAGTAAGGGTTTCCTTAGAAAAGGCTTCTATCAAAAAAGATTCTATAAAAAC
AATGATAACTAGATACGAATAGAAGAAGAAAAGAAGGAAATAAAAAAACATAGTATAGAA
AAGATATCCAAAATGATATAGAAATCATTATCCTACCCTTATTTTTTATTTCCTTAATTT
AATTGAATTTCATTTGATTAGGGCAAAACCTCTGCCTTTTTTAAAATATCCTGAACAGTT
CCTGTAGGCTGAGCACCTTTTTCAAGGAAATAGAGAATAGCGGGAACGTTTAAATAAGTT
TGATTCTTAATCGGATCATAAAAACCCACTTTCTGAAGATCTCTTCCTTCTCTTCGAGAT
CGAACATCAATTGCAACGATTCGATAGACGGCGCATCGGGATAGATGTAGATGAAAAAGA
ACCCCCCCCTAGAACCGTATAGGAAGTTTTCTCCTCGTACGGCTCGAGAAAAAATGATGT
TTTGTCTATGGATAAAATTAGAATTAGAATAAATAAAAAATCTGTAAAATGAATTAGCCT
ATAATATCATTTCAAATTTCAATTTCAATTTAACTCATAGTCATTTTTATTTAGCTTCCT
TACTGAAAAAAAAAAAATCATTTGTACTCATAACTCAAGTTCAATATATATATAATATAA
TATTCTCAAATATATTAAAGATTTTTCTTTATTTTCTTTAAGATATTTTTTTTATTTTTT
TTTATTGAGTGGTCTTTAACCCACCGTTTTTGTCTCGTTTAAAATTTATTTGGATTCTTT
ATTCGGATCCGTGAGACAATTGAAGTGGTGTTTCCTTGTTCTGGGATCCTTTATTTTTGT
TTTAAATCATTGGGTTTAGACATTACTTCGGTGCTTCTTAATCCTTTCAAAATGGTAGCA
ACATACCCCTTTTGGGATTTCTTTCTATCAAAGAATCATACCGAGGTTGATCCATGCGCG
ATACACTGTTGATCGAAAAAGTTTTAGCCGTTCCAACAATTTTGAAAATGTGTTCGAATG
GAATGCTTTCAATTTCTATATCGAAGATATACTTACGAAGTTGTTCCAATTTATTAATTG
GCATTAACCCTAGATCGTTGCCCCTGAGAAATTAATAAATACTTTCTACTCGAGCTCCAC
CATGAACTATTTACATTAGAACCCAAGAAAAAAAAAGGGTTCGAGTAGAATAGAACAAAC
GACGTCGAGCCAAGAGCACCTTCATTCCTATATAAAATGGTGGATGTAACAATAAGAATC
CACACCGGATCGTGTCCTTCAAGTCGCACGTTGCTTTCTACCACATCGTTTTAAACGAAG
TTTTACCATAACATTCCTCTAATTTGGAACCAGTATGGAATTGATTCAATTATGGAATCA
TGAATAGTCATTGGTTCAGTCGGTACAGAGACATAGTTATTAAATATTTAATAACATAGA
TAATAAAGATTTTTCTGAATAAATTTTAGCAAAATGCCTTCTTTTTTTGTCTGAATAGAA
CATTTTTCTATAAATGTATATCTCAAAAAAATATCTAACAGAAATATTAACAAATCAAAA
TATCGAAATAACATAACTAACAGAAATCGCACAAATAAAATAAATAAATTCTATTTGACT
CTTCCTCTTCAAGTGACTCAATAAGATAGACTGACCATTTCCAACTTACCAACCTAGAAG
GAATCATTACAAATCTTGTCTTGATAGTCGAAAAAGTTTTATACTTCTACATCATTATTT
GAGTCAAGTTTTACTCCTTTTTTTTATCATAAAAAAGCAAGATCCCCGTGTGTGTGTGTG
TTTTTTTTATTTTTCAATCGAATTGTCAATGATGCAACGCAAATAAGCTAAATGGATCGA
ACAATAAAAAGAAATATCATTGTTAAATATTTTAATTTTCATATTTTAGGGATGCAATTT
TGTTTTCACAAAAATGGAAACACTATTGTCACTGAAATAGGATAACCATACATACCTATA
GGCTAAGCACTTCCTCTTTTATATGTATTTTCATATTTTTTTAACCTCAGGTTAAGTAAT
CCTGTGATCGATGCCCCATTTTCTATGGGTTACAAAAGGGTTCAGTTACTTTTGCGTGCC
ATTTGAACTCGATTTAATTTGGTTTGTGAAAAACTCAGATATGATTCCGCAAAGAATAAA
AAAAGTCTACCCAAACCTTGAAACAGAACCTTGTTGAACAAAAAAGAAGTATTAGAATCC
AATGGATATGCTCTGGGACGGAAGGATTCGAACCTCCGAATAGCGGGACCAAAACCCGTT
GCCTTACCGCTTGGCTACGCCCCATTTCGATTTTTATTGGATACTTATACTATTAAAGAA
TAATATTGGTATTAAGTGTTCGTCAATTCCAGTCCAACTATATAGAGAAAATCTTTATTC
TTTATAGAATCTATTATAGATTCGTGCTAGGATTTTGGCATGTGTATATCTATAATTAAT
TCAACGGAATTTATTGATCATTACATATAATTCAATTAAGATATTGTATGAAAGTATGAT
TTCTTCTATTCTCCTTTGAGAATCGGAGGATTTTTGATTGAGCGGAAAAAGAAGGATTTT
TTGTCTACCTTACTTTCCTTCATTTTTCCTTATATCAATAACTCAATCAAAATGCAATTA
TCTCGACGAAAAAAATGTCTGTTATGCTTAATATCTTTAGTTTGATCTGTCTTAATTCTG
CCCTTTATCCGAGTAGTCTTTTCTTGGCCAAATTGCCCGAAGCCTATGCTTTTTTGAATC
CAATCGTCGATTTTATGCCAGTCATACCCCTGTTCTTTTTTCTTTTAGCTTTTGTTTGGC
AAGCTGCTGTAAGTTTTCGATAAGATCTTTAATACTATCCTAGAAAATTCATATTTATTC
GAGAAAAATTATAACAATTGATAAGATCAAATAAATCTGACAGTATGAACCTTCGATTCA
AACATTAAAATTGATTCAACCATTAAAATTCTCGGATAGCCGCGAGACGCCCTATTTCCT
GATTTTAATCCTTTTTACGGCGAAATACCTTATTAGCTTCGGGTCCCTTACAATATCTAA
TTTGGGTATGAAAGTGATTTGTGGTAATCAAAGACTCTTATTACAAATTTCAACTTCATT
TTAATTTCTGAACATTCTTTTCTATTTTTAGAATTCTTTTCTTGGTGTCAAAATAGGATA
TGTGATATAAAAATGGAGGATCTATTGTCTTTTCTCGTTTTTCTTTTTCAAAAAATGATC
TTGGAGGTTGTGTAATGCTTACTCTCAAACTTTTCGTTTATACAGTAGTAATATTCTTTG
TTTCTCTCTTCATCTTTGGATTCCTATCCAATGATCCAGGACGTAATCCTGGACGTGAAG
AATAATTTTTTTTTATTACTTGATTTTATATTTTATAATTTTATTAAGATTTTATTTTAG
CTATTCCACACATTTAACAAGGGAAAAATAAAAAGGGGTTTGCAAAATTTGAAAGAAAAA
ATGGAAATTCATCAACGGAAACGGAAAGAGAGGGATTCGAACCCTCGGTACGAATAACTC
GTACAACGGATTAGCAATCCGCCGCTTTCGTCCACTCAGCCATCTCTCCCAATTGAAAAA
GATACTTACTATGTTACATTACACATCAAGTAAGGATTAAAGAAAGTATTTCTTTCACAT
TCTTTATCGTTATTATATAATTAGCAATTCCATTTAGATGCTCGAAAGATCAAAATAGAA
AGATAAATAAAGAAGACCTTCTTTCTTTTATTTTGTTCGAAGTGCCTTTTGGGCCTGGCC
CGGTCAATACCCAGCCAGGCCTTTTTTTGTTCCAACGAATTCCCTTTATTTATAGGCAAC
ATACTATAAATAGCCAATTTGGTATCTGTATAAGAATATCTGTTCTGGGGTTTACATATA
CCTATAATTTTTGTTATAATGGAAATTGAGAAGGATTTTTGATTCAAAAAAAATTAAGTA
TGCATCAAAAAATTTTTTATTATTCTTATGTCATTAGGTTATGTCATTAGGCAAACCCAA
ATTTATATTCAAATCCAAGAATAATTCACGAATTCTCAGTCAATAAATAGTTAATGGTTC
CCATAAATTTAGGCTTTTTGAATGAAAATATAATTTCAATATAAAAGTGAGTGGAAGTTT
GTGTGTTTTGAGATACTATACAATCAATCGAAGGGGCAGATCAAATCCAATAAAAAGGGG
AAAAACGCTTTCTTTTCTAATTTTTTAAAATTTATAAAAAAGGGATGCAAGTACCAAGTA
CAATAAACTCAAGTTTACTAATCCAACTCAAAAAGGGAAATTTTGATCCTATTGTGATTG
TGTATGTGTATCGTTTTGGCGGCATGGCCGAGTGGTAAGGCGGGGGACTGCAAATCCCTT
TTTCCCCAGTTCAAATCCGGGTGCCGCCTCATCAACAAACGAATCGAAATCTCTTACTCT
ATTCCGCTATTTTTTGATGTTCTGGGGATTTTGTAAAAGATTGGAAATCTTTGAATCTAA
AATTCAAAGAAAGATTATAATGGTCGAAGCAAGACTTCCAGATTCTCTTCTACTGCTAAT
GTAATGTCTATTGATTGGGTCTTGAATTACATTGGATAACCGGCCGATAATTCCACTACT
AGTTGGGAAAGTACTTTCTATACTGTAATCTAGGTATATAGACTCGCGAGAATCTCTGAG
TATTCAGGCATTCAATCACTATTCGATTGAGATTGGATAGATAATTTACCTTTTATAGTT
TATAGAAAAAAAAAAAAAAAAGAAAAAAATTGGACCCCTCGTCAAGAGTATAATATATGA
TCTCCCAACTCCTTCAGAGAGACAATCGGGAAAGGGTACGGATTATAAATCATATAGGAA
TTTTGAAAATCTATTTATTTGATTGGTCAATTAATAGTGTTCGCCCAGAATCCCTTTTTG
ACTCTGGACCATTCATTCTACTATTATTAGTGAGCAATAATGGAATAATTCTATCATAGA
GATAAGGGACATAATTCACATGGATATAGTAAGTCTCGCTTGGGCTGCTTTAATGGTAGT
CTTTACTTTTTCCCTTTCACTCGTAGTATGGGGAAGAAGTGGACTTTAGAAGCACTCCTA
ATTTAGTTGAGAAATGAAAAGGTATCAATTGTTTTATAGATCGTTCTGCAACGCATTCTT
TATTTAAATTGAAATAATTTTCAAATAAAAATATCTTCATTTCGAAATTCCATTAGATTC
TAGTGGAGAAATGTATTCTATAACAGTAAAACGATTATTTCAAATTCATTGGAAGTTTTC
AGATTCATTGGAATATAATAATCAATATAAATGTATGTATATGTATGAAATTGGGTCCTA
CATCAATTCCAGATCTGGATTAATAACTACATATATTGAATTGAAGTTGAAGATAAAAAT
TAATATAGTATACCCTTTTTATTAGAAAGTCAAGTACAACTTTATACACTACTATAACAC
TAATAGAGAGTATGGTAAGTAAGAAAGAAATTGCTTTCTTAATTACCATACTCTCGGATC
TCATAGAATATCGCCGATTATAGCCCGTTGATTTCAGCAAAAATAGAATACTTTTCTTTT
GATTTCTTCAAAGAATTCAGAAGTCGAGTTTCGGTTAAAGTAATTAATTAATTATTTTGA
CTTACTGTTTTTACATAAATTATAAGTAGAAAAGCAGTAGGAACTAAAATGAACAGTGCA
GTAGCAATAAATGCAAGAATATTTACTTCCATAATCTCATCGTTTTTTTTTTATTTCACA
ATAACTCGGGATTTAATCCCATAGAGATGATAAATCTTTCACCTGTCAATTCAATGAATG
CATTACCTATTGATGATATTGAATCGGATCAATATCATGAATAACAATATCTGAGCTATT
AAATTAATTCGTCGTGGAAAATTAATAGTATATAACATATGAAGATCTTTTATCCATACC
GAATCCAAGATAGGATTCCCGGACCAATCAAAAATTCCTTTATTTATCCTTCTTTTCTGT
TCTTTCTTTTCTATAACCTACCTTAGGTCTTCCTTGTAGAACCATCCAATGAAGTATAAT
CTAACCCGTCCGTTTCCATTAACTACAAAACCCTACCAACAAACAATACAAGCGAAGTGG
AAAAAGACAGGAATTAGGTTCTAAATTTTAGTGATCCTCTTTTCTTTGGAAGACAAAACA
AAGAAGTATGAGAAAGACGAGTCGCGGCAGAAAAGATGAAATATTCTGTCAACTTCACTA
TTTTAGTTATTTTCATTTTAGTTTAGGGTGTGTTCTTTCTTCGAGGGAATCCTGATAAAA
AAAAAAAAGAGGGAAACCCCTTCGGAATTCAATTATTCTCTCTGTCCCTTCATTTCACAG
AAAATGGATAGGCGAATTGATGTACTTATCGGATCCATCGGGACTGACGGGGCTCGAACC
CGTAACATCCGCCTTGACAGGGCGGTGCTCTAGCCTATTGAACTACAATCCCAGGGAAAT
CAGAAGAGATCTAGCAGAAAATTTAGATTCTTTTTTTTTTATTCTCTTGTCTTGTATCAG
GTATTTCTTAAGAACAAGAGGGTTATACCATCTGATAGTAGATTGGCGAATTGTTGGGCC
GAGCTGGATTTGAACCAGCGTAGACATATTGCCAACGAATTTACAGTCCGTCCCCATTAA
CCACTCGGGCATCGACCCAACGCCTAATTCATTTTAGACGTTCCATAATAAACTTCCTTT
CGTCTCCCAAGTAGACTTGACAAATACATATCACTTGAAATAAAATATAACATTTGATAT
AAAATAGAAAGTCTCCTCTGAGTAGACTAATAGAAGGACTTGACAAATATGGATCACTTG
ATAGAAAATCCCACTCCTATAGTCTTTAGTCTTGGTATACCCCCAGAGGGACTTGAACCC
TCGTTTTCTCCGTGAAAGAGAGAGGTCGTAACCACTGGACCATAGGGGCCTATGCCACCT
TCATTCATAAATAAACTACAAATAGGTAATAAGACAAATACCATAGGTAACTAAGGCCAC
CTTAACTTAATCTAACTCAGGACTAGAGCCGCCTTTAGGATTTAGGTGGATATAAATAAA
ACGGAAAAACTTGTTAACTATTCTGAGGATTAATGGTAATCAAACTTTACCATTAAACTA
TACAATCTTGAAACTGGATTTCATTGGTCTTTCTCGTCTTTATCTTTCTGATTCCCAAAG
GGTTATGCGTTGGATCCAAGATCCTTCACTCCGCAGTAGATTCAAGGTGGTTTACCAAAC
TATGATTTGTTCGGTCAAATTATATTGAGCCCTAAGTCATACTGTCAATTAACGACACGA
CAGGACAAGAGGGCAATAAAAGAAGAGAGAAGACGGAGATCTAGATTAGCTATATCCGCG
TTAATAATAATATAAGTTAATAAATACAACATTCATACAGTTTTCTGGTATTCAATATTG
AAGTAGATTAGAATATCTATGCCGTTATTATTATACATTATAATATAAGAAACTTAATAA
TAACTTAATAGATATTCTAAATCCCAAAGCATTATAAGATTAAGTGGGAGAATTGCGTTT
CTAGGACTGTTTTATCAATTCTGTTTCGGTTGCATCTCTTAAAAATGACAATTCAAGTTC
AGTATAAATTTTTATTCCACCTATCTCATAGATTCCAGTCAAAGATTCATAGAATCCAAA
TTCCATCATTGCTAGGTTTTATTTTGATGGATAATGCGCCAGCAAAAATGGTATTTTTTT
TTTTATAGAATTCGATATGAATATAAATAACTGACAATTTCAAAATAATCCGGGATAGAC
ACAATGTCCACAATACCTGGATTTAATCAGATACAATTTGAAGGATTTTGTAGGTTCGTT
GATCAGGGTTTGACAGAAGAACTTTCTAAGTTTCCTAAAATTGAAGATACAAATCAAGAA
ATTGACTTTGAATTATTTTTGGAAAGATATCAATTGGTAGAACCCCTGATAAAGGAAAGA
GATGCTGTGTATGAATCACTCACCTATTCTTCTGAATTATATGTATCCGCGAGACTCATT
TGGAAAAACGATAGGCGTAGGTATATCCAAGAACAAACAATTTTGATAGGAAAGATACCT
CTAATGACTTCTCTGGGAGCGTTTATAGTAAATGGAATTTATCGAATTGTAATCAATCAA
ATATTGCAAAGTCCCGGTATTTATTACCAGTCAGAATTGAATGATAACGGAATTTCGGTC
TATACCGGCACTATAATATCAGATTGGGGAGGAAGATTAGAATTAGAGATTGATAGAAAA
GCAAGGATATGGGTTCGTGTGAGTAGGCAACAAAAACTATCTATTCTAGTTCTATTATCA
GCTATGGGGTTGAATATACGAGAAATTCTAGAAAATGTTTGCTATCCTGAACTATTTTTG
TCTTTTCTGAATGATAAAAAAAAAATAGGGTCAAAAGAAAATGCTATTTTGGAGTTTTAT
CAACAATTTGCTTGTGTAGAGGGGGATCCGGTATTTTCTGAATCCTTATCTAAAGATTTA
CAAAAAAAATTCTTTCAACAAAGATGTGAGTTGGGAGGGATTGGTCGACGAAATATGAAT
CGGAGACTGAACCTTGATATACCCCAGAACAATACATTTTTGCTACCGCGAGATATATTG
GCAGCCGCGGATCGTTTGATTCGAATAAAATTTGGAATGGGTACACTTGACGATATGAAT
CATTTGCAAAATAAGCGTATTCGTTCTGTAGCAGATCTTTTACAAGAGCAATTTGGATTG
GCCTTAGTTCGTTTAGAAAATATGGCTCGAGGAAATATATATGCAGCACTTAAGCATAAC
TGGACACCAACTCCTCAGAACTTGGTAAATTCCACTCCATTAACGGATACTTATAAAGTT
TTTTTCCGTTTACACCCATTATCTCAAGTTTTGGATCGAACTAATCCATTGACACAAATA
GTTCATGGGCGAAAATTGAGTTATTTGGGCCCGGGGGGATTGACTGCACGAACTGCTACT
TTTCCAATACGAGATATTCATCCTAGTCACTATGGGCGTATTTGCCCAATTGACACGTCT
GAAGGAATAAATGTTGGACTTATTGGATCCTTAGCAATTCATGCGAAGATTGGTCGTTGG
GGGTCTCTAGAAAGTCCGTTTTATAAAATTTCCGAGAGATCAAAAGGGACACGGATGCTT
TATTTATCACCGGGTAAAGATGAATATTATATGGTAGCGGCAGGAAATTCTTTGGCCTTG
AATCAAGGTATTCAGGAAGAACAGGTTGTTCCAGCTCGATATCGTCAAGAATTCCTGACT
ATTGCATGGGAACAGGTTCATCTTCGAAGTATTTTTTCCTTCCAATATTTTTCTATTGGG
GCTTCCCTCATTCCTTTTATCGAGCATAATGATGCGAATCGGGCTTTAATGAGTTCTAAC
ATGCAACGCCAAGCAGTCCCTCTTTCTCAGTCGGAGAAGTGCATTGTTGGAACTGGATTG
GAAGGCCAGGCGGCTCTAGATTCAGGGGCTCTTGCTATAGCCGAACACGAGGGAAAGATT
ATTTATACCGATACCGACAAGATACTTTTATCAGGTAATGGGGATACTCTTAGTATTCCT
TTAATTATGTATCAACGTTCCAACAAAAATACTTGTATGCATCAAAAACCCCAGGTTCGG
CGGGGTAATTGCATTAAAAAGGGACAAATTTTAGCGTATGGTGCTGCTACAGTTGACGGC
GAACTCGCTTTGGGGAAAAACGTATTAGTAGCTTATATGCCATGGGAAGGTTACAATTTT
GAAGATGCAGTACTCATTAGCGAGCGCTTAGTATACGAAGATATTTATACTTCTTTTCAC
ATACGTAAATATGAAATTCAGATTAACCAAGGCTCCGAAAGGGTCACTAATGAAATACCA
CATTTAGAAGTCCATTTACTCCGAAATTTAGACAAAAATGGAATCGTAATGCTGGGATCT
TGGGTGGAAACAGGTGATATTTTAGTAGGTAAATTAACGCCCCAAATGGTGAAAGAATCC
TCGTATGCTCCGGAAGATAGATTGTTACGAACCATACTTGGCATGCGGGTATATACTTCA
AAAGAAACTTGTCTAAAACTACCTATAGGCGGTAGGGGTCGGGTTATTGATGTGAGATGG
GTCCAGAGTTCTAAGACAGATGAGACAGAGAAAACAGAAAGTATTCGTGTATATATTTTA
CAAAAACGTGAAATCAAAGTAGGCGATAAAGTAGCTGGAAGACATGGAAATAAGGGTATC
ATTTCAAAAATTTTGCCTAGACAAGATATGCCTTATTTGCAAGATGGAAGACCCGTTGAT
ATGGTCTTCAACCCATTAGGAGTACCTTCACGAATGAATGTAGGCCAAATATTTGAATCT
TCACTTGGGTTAGCGGGGGATTTGCTAGACAGACATTATCGAATAGCACCTTTTGATGAG
AGATATGAACAAGAAGCTTCGAGAAAACTGGTGTTTTCTGAATTATATGAAGCCGGTAAG
CAAACAGCGAATCCATGGATATTTGAACCTGAGTCTCCAGGAAAAAGCAGAATTTTTGAT
GGAAGAACGGGGGATCCTTTTGAACAACCTGTTATAATAGGAAAGCCTTATATCTTGAAA
TTAATTCATCAAGTTGATGATAAAATCCATGGGCGTTCCAGTGGGCGTTATTCACGTCTT
ACACAACAACCCCTTAAAGGAAGGGCCAAGAAAGGGGGACAACGGGTAGGAGAAATGGAG
GTTTGGGCTTTAGAGGGGTTTGGTGTTGCTTATATTTTACAAGAAATGCTTACTTATAAA
TCTGATCATATTAGAGCTCGCCAGGAAGTACTTGGTACTATAATCTTTGGAGGAAGAATA
CCAACTCCTGAGGATGCTCCAGAATCTTTTCGGTTATTCGTTCGAGAACTACGATCTTTA
GCTCTGGAACTGAATCATTTTCTTGTATCTGAGAAGACTTTCCAGCTTAATAGGAAGGAA
GCTTAATCGAAATGAAGCAGAAGTTTTCTTCTATGATCGATCGATATACACATCAACAAC
TCCGAATTGGATTAGTTTCTCCTCAACAAATAAGTACTTGGTCCAAAAAAATCCTGCCTA
ATGGCGAGATAGTTGGAGAGGTGACAAAACCTTATACCTTTCATTACAAAACCAATAAAC
CAGAAAAAGATGGATTATTTTGTGAAAGAATTTTTGGGCCCATCAAAAGTGGAATTTGTG
CTTGTGGAAATTATCGAGTAATCGGAGATGAAAAAGAAGACCCGCAATTTTGTGAACAAT
GCGGAGTCGAGTTTGTTGATTCTCGGATACGAAGATATCAAATGGGCTACATCAAACTCG
CATATCCGGTAATGCATGTGTGGTATTTGAAACGTCTTCCTAGTTATATTGTGAATCTTT
TAGATAAACCTCTTAACGAATTAGAAGACCTAGTATACTGCGGTGTGTGATTTGATCGAA
ATTCTGATTTTACAGATTTAAAATGAGAAACTGTCATCCCATTTAATCCAATCGGGATGC
CCTGTACCTGACATGTTTCTTGGTAGGAGTAACATGAAGCTCAGAATTAGGGATGTATTC
AAGACGCTCCCAAAAAAGGGAATTGATCTATGGTCGATTTCATAAGAATTTATAGTTATA
CCTCGTAAAAAAAAAGACTTTTTCTTTTGTGGAATTAAGCAGTTCTTTTTTTTAGAAAGA
AATTATGTTCAAATAGCAAATAGAAAAGAGGTCATGGTTACAAGAGTCTATCTATCGCAT
ATAGACTTTAAGGGCATCGTGGCCTAACCGTCGAGGTGAAGTCGGGACCTAAAAGATCGA
ATGGAACAGTACATAGACAAGTAAATTCCTTATGAATTCCACGGTACTCTCTTTAATTAA
GAATTACGGGATTCGTCATTCGAGGGAAAGTAGACTACTCAAGAATTTCACATTTCATTT
ATGTCATAATTGAATTAAGTAATTCATAAAATCGAAATAAAAATAATAAAGAAGACGGAA
TAAATGAGGTTTTGCTTGGTCTTCACTGGAAACTTGAGTAAGGAGTAGATCTTTTTGGAG
TTTTATATAATTTTCAATTTGAAAGCGAGAACTCCTTTCTTTTTCTTTGACCTACTTGAG
CCGGATGAAAGGAAACTTTCACGTCCGATTTTGAGGGGGGGAGATCCTATCCCAATTTTT
ATTTTGCTAGGCCCATAGATAAAAAACCCACTTTTTTACGATTACGGGGTTTATTGGAAT
ACGAAATCCAACCCTGGAAATACAGGATCCCCATTTTTTTTACTACCCGAAGCTTCGATA
CATTTCGAAATCGAGAGATGTCTACCGGGGGGGGTTCTATCAGACAACAATTAGCCAATC
TAGATTTACGAATTATTATAGATTCTTCATTGATAGAATGGAAAGAATTGGAGGAAGAGG
AACCCACAGGGAATGAATGGGAAGATCGAAAAGTTGGAAGAAGAAAAGATTTTTTGCTTA
GACGCATGGAATTGGCTAAGCATTTTATTCGAACAAATATAGAACCAAAATGGATGGTTT
TGCGTCTATTACCAGTGCTTCCTCCTGAGTTGAGACCAATCTATCATATAGATGAGGATA
AACTAGTGACCTCGGATATTAATGAAATCTATAGAAGAATTATCTATCGGAATAATACTC
TTACAGATCTATTAACAACAAGTATAGCTACGCCAGAAGAATTAATAATATCTCAGGAAA
AATTGCTGCAAGAAGCCGTGGATGCACTTCTTGATAATGGAATTTGCGGACAACCAATGA
GGGATGATCATAATAGAGTTTACAAGTCTCTTTCAGATGTAATTGAAGGCAAAGAAGGAA
GAGTTCGCGAGACTTTGCTTGGTAAACGGGTCGATTATTCAGGGCGGTCAGTGATTGTCG
TGGGCCCGTCACTTTCATTACATCGATGTGGATTGCCTCGCGAAATAGCAATAGAACTTT
TCCAGGCATTTGTAATTCGTGACCTAATTAGAAAACATCTTGCTTCGAACATCGGAGTTG
CTAAAAGTCAAATTCGAAAAAAAAAACCTATTGTATGGGAAATACTTCAGGAAATTCTGG
ATGACCATCCTGTATTGCTGAATAGAGCGCCTACTCTGCATAGATTAGGCATACAGGCAT
TCCTGCCCATTTTAGTGGAAGGGCGTGCTATTTGTTTACATCCATTAGTTTGTAAGGGCT
TCAATGCAGACTTTGACGGGGATCAAATGGCTGTTCATGTCCCTTTATCTTTGGAGGCTC
AAGCAGAGGCACGTTTACTTATGTTTTCTCATATGAATCTTTTGTCTCCAACTATTGGAG
ATCCCATTTCTGCACCAACTCAAGATATGCTTAGTGGACTCTATTTCTTAACGAGTGGAA
ATCGTCGGGGTATTTGTGTAAATAGGTATAATCCATGTAATCATATAAACTATCAAAATG
AAGATAATAACTATAAGTATACAAAAAAAAAAGAGCCTTTTTTTTCTAATGCCTATGATG
CAATTGGAGCTTATCGGCAAAAACGCATCAATTTAGGTAGTCCCTTGTGGCTGCGGTGGC
GACTAGATCAACGCGTTATTGCTGCAAGAGAAACTCCCATCGAAATTCACTATGAATCTT
TGGGGACCTATTATGAGATTTATGGACACTATCTAATAGTAAGAAGTATAAAAAAAGAAA
TTCTTTATATATATATTCGAACCACTCTCGGTCATATTTCTCTTTATCGAGAAATAGAAG
AAGCCATACAGGGGTTTTGGCAGGGCTGTTGTAATTCTATGCTACCAGGGGGAATTCGAG
TCTCACCGGGTTAACTAGGACTCTAATTGCAATTGCGGAATTTCTACGTGAATCAAGATC
TAGAAAAGGAAGTTTTACAATCACTGACTCAAACCCATTGTCAAATTCTACTCAGCGCAA
TATGGAGGTACTGATGGCAGAACGGCCCACTCAGGTCTTTCACAATAAAATGATAGACGG
AACTGCCATGAAACGACTTATTAGTCGATTTATTGATCATTATGGAATAGGATATACATC
ACATATCCTGGATCAAGTAAAGACTCTGGGTTTCCGACAAGCTACCGCCGCATCCATTTC
ATTAGGAATTGATGATCTTTTAACAATACCTTCTAAAAGATGGCTAGTTCAAGACGCTGA
ACAACAAAGTTTTATTTTGGAAAAACACCATCATTATGGGAATGTACACGCGGTAGAAAA
ATTACGTCAATCGATCGAGATTTGGTATGCCACAAGTGAATATTTGCGACAAGAAATGAA
TCCTAATTTTCGGATGACCGATCCTTTTAATCCAGTCCATATAATGTCTTTTTCGGGAGC
CAGAGGAAATGCATCTCAGGTACATCAATTAGTAGGTATGAGAGGATTAATGTCGGATCC
CCAAGGGCAAATGATTGATTTACCCATTCAAAGCAATTTACGCGAAGGACTCTCTTTAAC
AGAATATATTATTTCTTGTTACGGAGCCCGTAAAGGAGTTGTGGATACCGCTATCCGAAC
ATCAGATGCAGGATATCTCACGCGCAGACTTGTTGAAGTAGTTCAACACATTGTTGTACG
TCGAACAGATTGCGGCACCGTCCGAGGTATTTCTGTAAGTCCTCGAAATGGAATGATGGC
GGACAGGATTTTTATCCAAACATTAATTGGGCGTGTATTAGCAGATCATATATATATAGG
TTCGCGATGCATTGCTACTAGAAATCAAGATATTGGAGTTGGACTTGTCAATAGATTCAT
AACTTTTAGAGCACAACCAATCTCTATTCGAACTCCCTTTACTTGTAGGAGTACGTCTTG
GATTTGTCAATTATGTTATGGCCGAAGTCCAGCTCATGACGACCTGGTTGAATTGGGAGA
AGCTGTAGGTATTATTGCAGGTCAATCTATTGGAGAACCGGGCACTCAATTAACATTAAG
AACTTTTCATACCGGCGGAGTATTCACAGGGGGTACTGCAGAACATGTGCGAGCCCCTTC
TAATGGAAAAATAAAATTCAACGAGGATTTGGTTCATCCGACACGTACACGTCATGGACA
TCCTGCTTTTCTATGTTCTAGAGACTTGTATGTAACTATTGAGAGTGAAGATATTATACA
CAATGTGTGTATTCCGCCCAAAAGTTTTCTTTTAGTTCAAAACGATCAATATGTAGAATC
AGAACAAGTCATTGCTGAGATTCGCGCGAGAACATCCACTTTGAATTTGAAAGAGAAAGT
TCGAAAACATATTTATTCTGACTCAGAGGGCGAAATGCACTGGAATACCGATGTGTACCA
TGCACCTGAATTTACATATGGTAATATTCATCTCTTACCAAAAACAAGCCATTTATGGAT
ATTATTAGGGGAGCCTTGGAGATCCAGTCCAGGCCCCTGTTCGATCCATAAGGATCAAGA
TCAAATAAACGCTTATTCTCTTTCTGTTAAGCGAAGATATATTTCTAACCCCTCAGTAAC
TAATAATCAAGTTAGACACAAATTTTTTAGTTCGTATTTTTCTGGTAAAAATCAAAAAGG
AGATAGGATTCCTGATTATTCAGAACTTAATCGAATGACATGTACTGGTCGTTGGAATCT
CAGATATCCGCCCATTCTCGAGGGAAATTCTGATTTATTGGCAAAGAGGCGAAGAAATCG
AGTCATCATCCCACTCGAATCGATTCCAGAAGGAGAGAACCCACTCATACCTTCTTCGGG
TATCTCAATTGAAATCCCCAGAAATGGTATTCTCCGTAGAAATAGTATTCTTGCTTATTT
TGATGATCCTCGATATATAAGAAAGAGCTCGGGACTTACTAAATATGAGACTAGAGAACT
TAATTCAATTGTCAACGAAGAGGATTTGATTGAATATCGAGGAGTCAATGTACTTTGGTC
AAAATACCAAAAGGAAGTAAATCCTTTTTTTTTTATTCCCGTGGAAGTCCACATTTTGGC
CGAATCTTCTTCCATAATGGTACGGCACAATAGTATTATTGGGGTAGATACACAAATAAC
TTTAAATAGAAGAAGTCGGGTAGGCGGATTGGTCCGAGTGAAGAAAAAAGCAGAAAAAAT
TAAACTGATAATCTTTTCTGGAGATATCTATTTTCCTGGAAAGACAAATAAGGCATTCCG
ATTGATACCACCAGGAGGGGGAAAACAGAATTCCAAAGAATACAAAAAATTGAAAAATTG
GCTCTATATCCAACGAATGAAACTTTCCAGGTATGAAAAAAATTATTTTGTTTTGGTTCA
ACCTGTAGTCCCATATAAAAAAACAGATGGTATAAATTTAGGAAGACTTTTCCCGCCGGA
TCTCTTGCAGGAAAGTGATAATCTACAACTTCGAGTTGTCAATTATATCCTTTATTACGA
CCCAATTCTTGAAATTTGGGACACAAATATTCAATTAGTTCGGACTTGTTTAGTGCTGAA
CTGGGACCAAGACAAAAAGATTGAAAAGGCCTGTGCTTCCTTTGTTGAAATAAGGACAAA
TGGTTTGATTAGATATTTTCTAAGAATCGACTTAGCGAAGTCACCTATTGCGTATACCGG
AAAAAGAAACGATCTGGCGGGTTCAGGATTCATCTCTGAGAATGGATCAGATCGCGCTAA
TGTCAACCCGTTTTCTTCCATTTATTCCTATTCCAATCCCAAGCCAAGGATTCAAGAATC
ACTTAATCCAAATCAAGGAACTATTCATACGTTATTGAATCGAAATAAGGAATCTCAATC
TTTGATAATTTTGTCATCATCTAATTGTTCTCGAATAGGCCCATTCAACGATGTAAAATC
AGTGATAAAAGAATCAATCAAAAAGGACCTGCTCATTCCAATTAGGAATTCGTTGGGCCC
CTTAGGAACGGGCTTTCCAATTTATAATTTTGATTTATTTTCCCATTTAATAACCCATAA
TCAGATCTTGGTAACTAACTATTTGCAACTTGATAATTTCAAACAGATTTTTCAAATACT
TCAATATTATTTACTGGATGAAAATGGTCAAATTTATAATCCCTATTCGTGCAGTAACAT
CATTTTGAATCCATTGAATTTGAATTGGTATTTTCTCCATTACAATTATTGTGAAGAGAC
ATCTACAATCGTTAGTCTTGGGCAGTTTCTTTGTGAAAATGTATGTATAGCCAAAAAAGG
ACCACATTTAAAATCGGGTCAAGTTCTAATTCTTCAAGTTGACTCTGTGGTAATCCGATC
GGCTAAGCCTTATTTGGCTACTCCAGGAGCAACTGTTCATGGACATTATGGGGAAATCCT
TTACGAAGGAGATACATTAGTTACATTTATATATGAAAAATCCAGATCTGGTGATATAAC
CCAAGGTCTTCCAAAAGTGGAACAGGTGTTAGAAGTGCGTTCAATTGATTCAATATCGAT
GAATCTCGAAAAGAGGATTGAGAGTTGGAATAAATGTATAACAAGAATTCTTGGAATTCC
TTGGGCATTCTTGATTGGTGCTGAGCTAACTATAGTGCAAAGTCGTATCTCTTTGGTTAA
TAAGGTCCAAAAGGTTTATCGATCCCAGGGGGTGCAGATACATAACCGGCATATAGAAAT
TATTGTACGTCAAATAACATCAAAAGTATTGGTTTCAGAAGATGAAATGTCTAATGTTTT
TTCGCCCGGAGAACTTATTGGATTGTTGCGAGCGGAACGAATGGGGCGCGCTTTGGAAGA
AGCGATCTGTTACCAAGCCGTCTTATTGGGAATAACAAGAGCATCTATGAATACTCAAAG
TTTCATATCCGAAGCGAGTTTTCAAGAAACCGCGCGGGTTTTAGCAAAAGCAGCTCTCCT
GGGGCGTATCGATTGGTTGAAAGGCCTGAAAGAAAACGTTGTTCTGGGGGGAATGATACC
TGTTGGTAGCGGCTTCAAAACACCATCAAACGAACCTAAGAACATTCCTAACAACATTGC
CTTTGAACCCCAAAAAAAGAATCCATTAGAGGGGGAAATGAAAGATATTTTGTTTTACCA
CAGAAAATTATTAGATTCTTGCCTTTCAAAGAATTTCCATGATACACAAGAACAATCTTT
TTTTTTTAGGATTTAATGATCCATAAGAGCGGATTAACCCCTTTCTTTTATCTTTTAAAA
GGAGCCGTTAGTCCAGTCATTTTATTTGGTAATAGGAATAAAAAAAATAACAAATAGAAA
AGAATAATGGCTTGAACTGTGTATCTACGCCAATCTACGGTAGCAGAGAAGGTTCCATCG
GAACAATTATTTATTTCAGGGTAACTCTTCGCTTTTTTTTTTAATCAAAGGGGGGAGGCA
GTGTGGGGAGAAATGACAAGAAGATATTGGAACATTAATTTAGAAGAGATGATGGAAGCA
GGAGTTCATTTTGGCCATGGTACTAGGAAATGGAATCCTAAAATGGCACCTTATATCTCT
GCAAAACGTAAAGGTATTCATATTATAAATCTTACTAGAACTGCTCGTTTTTTATCAGAA
GCTTGTGATTTGGTTTTTGATGCAGCAAGTAAAGGAAAACAATTCTTAATTGTTGGAACT
AAAAATAAAGAAGCTGATTCAGTAGCATGGGCTGCAATAAGGGCTAGGTGTCATTATGTT
AATAAAAAATGGCTCGGTGGTATGTTAACAAATTGGTCCACTACAGAAACGAGACTTCAC
AAGTTTAGAGACTTGAGAACCGAACAAAAAACAGGGGGGCTCAACCGTCTTCCGAAACGA
GATGCGGCTATGTTGAAAAGACAATTATCTCATTTGCAAAAATATCTGGGCGGGATTAAA
TATATGACAGGGTTACCCGATATTGTAATCATCGTTGATCAGCACGAAGAATATACGGCC
CTTCAAGAATGTATCACGTTGGGAATTCCAACAATTTGTTTAATCGATACAAATTGTGAC
CCTGATCTCGCAGACATTTCGATTCCAGCGAATGATGACGCTATATCTTCAATCCGATTA
ATTCTTAACAAATTAGTATTTGCAATTTGTGAGGGACGTTCTGGCTATATAAGAAATCCG
TGATTAATAATAAGATAAATAACTTATTTCATTTCGGAACCTTCATTGATTTATCGAATC
GGTTACTATTTCTTAATCTCAAAAAAGAGATCAAAATAACAAGGAATATAATTTGATTAG
TTGGTATTCAAAATATACGATTCAAGTAGTCAAGTCGAGAAAGAGATGGTTGAATCAAAA
TAATTTTGTTTAAAGTTCTATTTTTGTCAGAGGGCAATATGAATGTTCTATCATGTTCCA
TCAACACACTAAACGGGTTATATGATCTATCCGGTGTGGAAGTAGGCCAACATTTTTATT
GGAAAATCGGGGGTTTCCAAGTCCACGGCCAAGTACTTATTACTTCTTGGGTTGTAATTG
CTATCTTATTGGGTTCAGCCGCTCTAGCCGTTCGGAACCCACAAACCATTCCGACCGGCG
GTCAGAATTTCTTCGAATATGTCCTTGAATTTATTCGAGATGTGAGTAAAACTCAAATTG
GAGAGGAATATGGTCCTTGGGTTCCTTTTATTGGAACTATGTTTCTATTTATTTTTGTTT
CTAATTGGTCAGGCGCCCTTTTACCTTGGAAAATCATACAATTACCTCATGGGGAGTTAG
CCGCACCCACGAATGATATAAATACTACTGTTGCTTTGGCTTTACTCACGTCAGTGGCAT
ATTTCTATGCGGGTCTTAGCAAAAAAGGATTAAGTTATTTCGGGAAATATATTCAACCAA
CTCCGATTCTTTTACCTATTAACATCTTAGAAGATTTCACAAAGCCCCTATCACTTAGTT
TTCGACTTTTCGGAAATATATTAGCTGATGAATTAGTAGTTGTTGTTCTTGTTTCTTTAG
TACCTTCGGTGGTTCCTATCCCTGTCATGTTCCTTGGATTATTTACAAGTGGTATTCAAG
CTCTTATTTTTGCAACTTTAGCCGCGGCTTATATAGGTGAATCCATGGAAGGCCACCATT
GACTAGGTTTCTAAATAGTCTTTTTTTTTTTAGTTTAATCTAAGGCAATGGCGCATGGCT
AAAAAAATTGACTTAGGGAATAAAAATATACAATACAACTACACTATATACGATCTCGAG
TAATAGAAAAAAAAAAGATTACAATAAAGATTACAATATTGATATTAGAGTAGAAAAAAA
GGAAAGAGATCTCAAAGATCTTTTTCCTAAAATTCCCGTTTGGTCCATTTATACCATAAT
AAAACCTTCCCCTCAATGAATATTCAATTTAGATGGGTCATCCAATCCAAATATTAACTA
TTCGGACTCCTAATTTGACTAAGAAGTCTTGCGATATTACGACGTGTTATTAAATAAAAA
GGATGTTCTATCAAACGATTCGCCTTTTGGGTTGATTTTATTCAACGATTGACCAAACGA
AAATATTAATAAATAATAAATTGTATGAACTTAGATCAATCAAATTAATTTCTATGCAAC
GATTCGGCCCAATCAATTTATCCATTTATTATCTTCTCAATTTAGGTTGCAGGATAATGA
TAAACAAGGGGGAAGGGAAAGGAAAATTTATAACAAAGGGGATTAATAAACGGTTCGTAG
AGGGAAGGTCGAACTAGGTATATGGAATTGAATGGCGATAAGTTACCTCTTGTCAAGGGT
TAGACGCATCCTTATTAAATCTGATTAAATTCAAGATGAAGAAAGCCTGGGTTTACATTG
TGGAAGAAAGACATGTATATGTGATATTAGATATTGACTAGTTATATACGAGCTAAAGAT
ATATCTAAATTTCCCTACTAATCGAATATGAGTGTAGATGGGAATTCTATAGAAGTCCTT
CTGTCTCATATGTGACTGTGAGTTGAAGATGAAGTCACTAAAAAAATCGAAGAATTCAAA
GTCAAAGCGCGGTTCGGGACAAAGAAACGGAAAAACTCAAGTTGTATGGATTCACAAAGA
CTTTCTCGAGAGAAACTAAAAAAGAGATATCAAAGTAGTTTTGATAATTCAAGAATGTTA
TTACTTGAATTCGAAGTTCGTAGTTACTTTGACTGGATGAATCGTAGCAATCGAATAATT
AAGTCATAGTTCATTAGTTGAATGTATCATTAACCATTTTTTTTTTGGTATGAGGAACTT
ATCATGAATCCACTGATTTCTGCCGCTTCCGTTATTGCTGCTGGATTGGCTGTAGGGCTT
GCTTCTATTGGACCTGGAGTTGGTCAAGGTACTGCTGCGGGTCAAGCTGTAGAAGGTATC
GCGAGACAGCCCGAGGCGGAGGGAAAAATCCGAGGTACTTTGTTGCTTAGTCTAGCTTTC
ATGGAAGCTTTAACAATTTATGGCTTGGTTGTAGCATTAGCACTTTTATTTGCTAATCCT
TTTGTTTAATATTAGAAATATGAAAAATTAAAATTTTTCATATTTTATTGCCTTGGACTT
GTGCTTTGCTTTTTCGAATTATATAAAGATTTCATTCCTAGAATTACTTATTCGTTGAGA
AAATAACCCACGGGAAGGGCTGATTTGCGGATGAGGAATTAGCATACGAACTCGCTTTCA
TCCTTCCCGTTTGTGTTCGTAGGCCTTTTAAGAGGGGTTGCAACCAAGAAGGTAATTCAA
TAAATCAAATATATTTTTGATTCGATTTAGAAAGTAGGAAACTAGAAATATATATATAGG
GCAAAGTAATACAAAAAGAACTCTGTTCGATTTTTTAGTCTATCTATAGAGGAGATCATA
TGAAAAATGTAACCGATTCTTTCCTTTCTTTGGGCCAATGGCCATCCGCCGGGAGTTTCG
GGTTTAATACCGATATTTTAGCAACAAATCTAATAAATCTAAGTGTAGTGCTTGGGGTCT
TGATCTTTTTTGGAAAGGGAGTGTGTGCGAGTTGTTTATTTCAAGAATAGGCTGGATCCA
ACCAGATGTACTTTTTCTCTTATAACTAGGAAAGTTATACCTAAGAAAGAAGGGTGCATG
ATCTCGCGAATTACTTCTGAATAAATTCAGAAATCATATGTAAGAACTATAGCATTTCGT
AATTTATTGGAAAATCCACTTTGATTCTCTATCAACCAATAATATGGGCCCATTAACATG
GTTAAAGCTAAACTGTTTGAAGTCCAGACGCAGCATGGTACTCTTTCTACCACTATGTTA
ATATAGAGACGGTTTCAAATAAAAAAATTTTATCCATAGAGAACACTCATATTGATAAAA
TGATTTGAACTACTTATTGGGAATTTTATCCCCTTTTTTAGCCAATGCTGAATCGATGAC
CTATGTATTGTGTATAAAGTAAGAAAAACTTCTTGGATTAAAAAAAGTAAACAATTTTGC
TGACAATTACATATTTTTTGTTTGGTCAGAAGAGTCCTCCGAATTTTTTTGTCTTGTATT
AGTTTGCTATTTTGATTTCATTTTTGAATATGACAAGAGAATAGAGGATAGGCTCATTAC
ATTAACAATAAAGATATGGTAATTTACATTGAGCGTGAGAGCCAAATGAATCGAAAGATT
CATGTTTGGTTCGGGAAGGGATCATGGAATTTTTGAAATGAATGGAAAGATAATCTACTT
TCATTAAGTGATTTATTAGATAATCGAAAACAGAGAATCTTGAATACGATTAAAAATTCA
GAAGAATTGCGCGCGGGGGCCATCGAGCAGCTGGAAAAAGCCCGGACTCGCTTACGGAAA
GTAGAAATAGAAGCAGATCAGTTTCGTGTGAATGGATACTCTGAGATAGAGCGAGAAAAA
TTGAATTTGATTGATTCAACTTATAAGACTTTGGAACAATTAGAAAATTACAAAAATGAA
ACTATAAATTTTGAACAACAAAAGGCCAGTAATCAAGTCCGACAACAGATTTTCCAACAA
GCCTTACAAGGAGCTCTAGGAACTCTGAATAGTTGTTTAAACAGTGAGTTACATTTACGT
ACTATCAGTGCCAATATTGGCATATTGGGGGCGATGAAACAAATAACGGATTAGTCCTTC
TATATTTAGGCATTATTTTTGATTTATTTATTTTTTTTTTTTTTCAAAAAAGAATTAAGA
AATACTCATGGTAACCATTCAAGCCGACGAAATTAGTAATATTATCCGCCAACGTATTGA
GCAATATAATAGAGAAGTAAAGATTGTAAATACCGGTACCGTACTTCAAGTAGGTGATGG
CATTGCTCGTATTCATGGTCTTGATGAAGTAATGGCGGGTGAATTAGTAGAATTTGAAGA
GGGTACAGTAGGCATTGCTCTTAATTTGGAATCAACTAATGTTGGTGTTGTATTAATGGG
TGATGGTTTACTGATACAAGAGGGGAGTTGTGTAAAAGCAACAGGAAAAATTGCTCAGAT
ACCTGTGAGTGAGGCCTATTTGGGTCGTGTTGTAAACGCCCTGGCTAAACCTATTGATGG
TAGAGGCGAAATTGCATTTTCTCAATATAGGTTAATTGAATCGCCCGCTCCGGGGATTAT
TTCTCGACGTTCTGTATATGAGCCTCTTCAAACAGGGCTTATTGCTATTGATTCAATGAT
TCCCATAGGACGTGGTCAGCGAGAATTAATTATTGGGGACAGACAGACCGGTAAAACAGC
AGTAGCAACAGATACAATTCTAAATCAACAAGGCCAAAATGTAATATGCGTTTATGTAGC
TATTGGTCAAAAAGCTTCTTCTGTGGCTCAGGTAGTAACTAATTTCCAGGAAAGGGGCGC
GATGGAATATACTATTGTGGTAGCCGAAACGGCGGATTCCCCTGCTACATTACAATACCT
CGCTCCTTATACAGGAGCGGCTCTGGCTGAATATTTTATGTACCTTGAACGACACACTTC
AATCATTTATGATGATCTCTCTAAACAAGCGCAAGCTTATCGCCAAATGTCTCTTCTATT
ACGAAGACCACCTGGGCGCGAAGCTTATCCAGGGGATGTTTTTTATTTACATTCACGCCT
TTTGGAAAGAGCTGCTAAATTAAGTTCTCTTTTAGGTGAAGGAAGTATGACCGCTTTACC
AATAGTTGAAACCCAATCGGGAGATGTTTCGGCTTATATTCCTACTAATGTAATTTCGAT
TACTGACGGCCAAATATTCTTATCTGCCGATCTCTTCAATGCTGGAATCCGACCCGCTAT
TAATGTGGGTATCTCTGTTTCCAGAGTAGGGTCTGCGGCTCAAATTAAAGCTATGAAACA
AGTAGCCGGTAAATTAAAATTAGAACTGGCACAATTCGCAGAATTAGAAGCTTTTGCACA
ATTTGCTTCTGATCTCGATAAAGCTACTCAGAATCAATTGGCAAGAGGTCAACGATTACG
TGAATTGCTTAAACAATCCCAATCCGCCCCTCTCGGGGTAGAAGAACAGATACTTACTAT
TTATACCGGAACAAACGGTTATCTCGATTCATTAGAAGTTGGACAGGTAAGAAAATTTCT
GGTTGAGTTACGTACTTACTTAAAAACCAATAAACCACAGTTTCAAGAAATAATATCTTC
TACCAAGACATTCACCGAGGACGCAGAAGCCATTTTGAAAGAAGCTATTCAGGAACAGAG
GGAACGTTTTCTACTTCAGGAACAAGCAGCCTAAACAAATTAATAACCCTTTTCCATAAA
TTTTTTTTTTAGTACTCGAGCGTTTCGGATTCAAATCATTCAAAATTGATTTTTTGATAT
CGAAATCTAAAAAAATATCTGGAAAAAAATTGCGTCCAATAGGATTTGAACCTATACTAA
AGGTTTAGAAGACCTCTGTCCTATCCATTAGACAATGGACGCTTTTCATTATGATTTTTG
GGTATTTTTACTTTCTTATCTTTTATTTGAAAAAAATAATCAAATTAGTAGGATTTATAA
AAAATTTTGAATTGTATATTCAACGATGAATGATGTATTAATTAGAGTCTATTAGAGTAT
TTAAGAATCTATATCTATAATCTATAAATATAGTAATATGATAGAATAAATATAAAGAAT
AAATAAATATTTATATAAGAGAGGGTATAGAGCGGGTAGCGGGAATCGAACCCGCATCGT
TAGCTTGGAAGGCTAGGGGTTATAGTCGACGTCGATTCATCATTTTTAACGTCTCTAATT
CAAAACCGAACATGAAACTTTGGTTTCATTCGGCTCCTTTATGGAAAATGGATAAATTGC
TAGATTTAAGATGTGAACCAACTTACAAAAAAAAAGGATACCCATCTTACAAAAAACGAT
ACCCATAACATCTATGTCAGCTTTTTGTTTGAATCTATTCAATTCAAAACGACTCGCTTT
CTAGATGATCCCTCTAGAAGAAGGCGATTCTAACAATCTTTCTAGTTACTTCGTTCTCTA
TTTCTATTTGAGAGGATCCTAAGGAAAAGTATTTTATTTCCACCGAGCTAAAATAAAATG
TCGATGTCTCTAGTAAACTAAAGACATTCTTTAATAGCTATTTTGCTTCAATTTATTCGC
TACAAATAAAAAAATTGAAGATTTAGTTACGATTAGAAATTAGAAATCTATTTATCTATC
TTCATCCATGGATTCTTTATTTATACTCATTCAATTGGAAGTATTGATCCAATTTTAAAA
TTTTGTTTCGCAATTTCATAATCCAAGTTTTCAGTTTTTAATTGACTTTTAGATAAAAAC
CCCGAAAATTTATATTTGTCCTTGAACGCGTCATTGAAAGGGAAAGGATTTATTTAATCC
TTTATAATGAAATAAAGTTTTTGATCGGAATATGAATAAAACCGAAAGACCCCTTAACTA
TTATGGGGGTTAATAGAACGAATCACACTTTTACCACTAAACTATACCCGCTACAATGCA
ATTATTGTATATAAATGGATCTTTTGTCGAGGCGCTTCTGTATATGTGTAGATTCAGCTT
CTTATATAATATTTTAAAGAATTTAAAGAATATATATTTTAGTTACATAGTACAGTGACC
CGTTCAGGAATTCAATGAAACAAGCCCTTTCCTTTTAACTCAGTGGTAGAGTACTCCCAC
GGTAAGGCGTAAGCCCTCGGTTCAAATCCGATAAGGGGCTTTGTATATATATATATTTTT
TTTTTTCAGTCGTAGTATTCATAGAATAACGATATGATTAATTAATAGTAATAAAAAAGT
AACCCGCTGTATAATATTATCAGCTAATGAGTTTAGTTATAGTTATCACGAATAATGATA
AGTCATCTGTTGAATGACTAAAAATTCCTATTTTCAATTAGGCCGATGAAATCCATTGTA
AAGATTAGAAATCAATAAAAGAAAAATAAGTGGACCTGACCCATTGAATCATGACTATAT
CCGCTATTCTGATATTCAAATTCAATAGAGATGAAATTGGAACAAGTTGACCCCCTTTTC
TATTTATTTTCATTTCTTTGGACTCCGCAAGAATTTGCCGATATTTCCAATTCAATCGTC
TTGTCTTGTTCCTAGATGTTCTATAGGAAAAAATTGTCATTTCGTTCCTCTACGGAGAAC
CTTTTATTCTAAATTCTAAATCACAGGATAAGAAAAAAATTCACTATCTTTCTTTGATTA
CAGGATCAAGATTCATTTATATCTTATCTATACTATATAATATATTCTATAGATATTTCT
ATTCTATATTTAGATTTATAGCTATCAGATCGTGGCTTGATGTACCAAAAATTTCCATTT
CGTTGCATCCAATATTTTTGTTCCGACCATCGTATGAAGAAAGGATGCAAGATAAATACT
ATCATTTCCAATCTCCTATTTTAATTTGAATATTGTATTGAAGTTGAAGTGAAGTAAAAA
ATTGGAAACCCTCTCTTTTCTAACAGGGAAAAATAAATCAAAAAATATTAGTAATTTAGT
CTACATAAAAATTAGAATATAAAGAGAGTTCTTTTTCTTAATCTCATGAACAAGATCTAA
GAATCCATTTAGTTGATGGAAGAACATGGGGGGGGGCAGGCCTGAGGATCAACCGGTAGT
GGGTGAGGGGATTGCTTTTTCCTTGACCAATTCTTTCAAAAAACGAATCGGATTCATGGG
TCATAATAAGATAATTCATGATTCAGATGCTTAATAATAAGATAATAAGAAGGAATAATC
AAATTGAATTCATGAATTTACCCGGCAATTTATGGTCCAATAAAGGATTTTTATCTTCGA
AACCCATTGGAAGGGGTAGTGCACGAGAAAAAAAATCATGCGGAAATGATCGACTCCTTG
GATGCCCCAAAAATACTATGAGGTGTTCGGAAATGGTCGAAGTAGTTGAATAGGAGGATT
ACGATGACTATAGCCCTTGGTAAATTTACCAAAGACGAAAAAGATTTATTTGATATTATG
GATGACTGGTTACGTAGGGACCGTTTCGTTTTTGTAGGCTGGTCCGGCCTATTGCTCTTT
CCTTGTGCCTATTTTGCTGTAGGGGGTTGGTTCACGGGTACAACCTTTGTAACTTCATGG
TATACCCATGGATTAGCCAGTTCCTATTTAGAAGGCTGCAATTTCTTAACTGCCGCAGTT
TCTACTCCTGCTAATAGTTTAGCACATTCTTTGTTATTACTATGGGGTCCTGAAGCACAA
GGAGATTTTACTCGTTGGTGTCAATTAGGCGGCCTGTGGACTTTTGTTGCTCTCCACGGA
GCTTTCGGACTAATCGGTTTCATGTTACGTCAATTCGAACTTGCTCGATCTGTTCAATTG
CGACCTTATAATGCAATCGCATTCTCTGGTCCAATTGCCGTTTTTGTTTCTGTATTCCTG
ATTTATCCACTAGGTCAGTCTGGTTGGTTCTTTGCGCCTAGTTTTGGTGTAGCAGCTATA
TTTCGATTTATCCTCTTTTTTCAAGGATTTCATAACTGGACATTGAACCCATTTCATATG
ATGGGAGTTGCCGGTGTATTGGGCGCTGCTTTGCTATGCGCTATTCATGGTGCTACTGTA
GAAAATACTTTATTTGAAGATGGTGATGGCGCAAATACATTCCGTGCTTTTAACCCAACT
CAAGCTGAAGAAACTTATTCAATGGTCACTGCTAATCGCTTTTGGTCACAAATCTTTGGG
GTTGCTTTTTCCAATAAACGTTGGTTACATTTCTTTATGTTATTTGTACCAGTAACTGGT
TTATGGATGAGTGCTCTTGGAGTAGTCGGTCTGGCCTTGAACCTACGTGCCTATGACTTC
GTTTCTCAGGAAATTCGCGCGGCGGAAGATCCTGAATTTGAGACTTTCTACACCAAAAAT
ATTCTTTTAAACGAAGGTATTCGTGCTTGGATGGCGGCTCAAGATCAGCCTCATGAAAAC
CTTATATTCCCTGAGGAGGTTCTACCCCGTGGAAACGCTCTTTAATGGAACTTTAGCTTT
AGCTGGTCGTGACCAAGAAACCACCGGTTTCGCTTGGTGGGCCGGGAATGCCCGGCTTAT
CAATTTATCCGGTAAACTACTAGGGGCTCATGTAGCACATGCCGGATTAATCGTATTCTG
GGCCGGAGCAATGAATCTATTTGAAGTGGCTCATTTTGTACCAGAGAAGCCTATGTATGA
ACAAGGATTAATTTTACTTCCTCACCTAGCTACTCTAGGTTGGGGGGTAGGTCCTGGTGG
GGAAGTTATAGATACGTTTCCATACTTTGTATCTGGAGTACTTCATTTAATTTCCTCCGC
AGTATTGGGTTTTGGCGGTATTTATCACGCACTTTTAGGGCCTGAGACGCTTGAAGAATC
TTTTCCATTCTTCGGTTATGTATGGAAAGATAGAAATAAAATGACTACAATTTTAGGTAT
TCACTTAATCTTGTTAGGTCTAGGTGCTTTTCTTCTAGTATTCAAGGCTCTTTATTTTGG
GGGCGTATATGATACTTGGGCTCCGGGAGGAGGAGATGTAAGAAAAATCACCAACTTGAC
GCTTAGCCCAAGTATAATATTTGGTTATTTACTAAAATCGCCCTTTGGTGGGGAAGGATG
GATTGTTAGTGTAGACGATTTGGAAGATATAATCGGAGGCCATGTATGGTTAGGTTCCAT
TTGTATACTTGGTGGAATTTGGCATATATTAACCAAACCCTTCGCATGGGCTCGACGCGC
ACTTGTATGGTCTGGAGAGGCTTACTTATCTTATAGTTTAGCGGCTATATCTGTCTTTGG
TTTCATTGCTTGTTGTTTTGTATGGTTCAATAATACGGCTTATCCTAGTGAGTTTTACGG
ACCCACTGGACCAGAAGCTTCTCAAGCCCAAGCATTTACTTTTCTAGTTAGAGACCAACG
TCTTGGAGCTAATGTGGGATCGGCTCAAGGGCCTACTGGTTTAGGTAAATATTTAATGCG
TTCTCCGACCGGAGAAGTCATTTTTGGAGGAGAAACTATGCGTTTTTGGGATCTGCGTGC
TCCTTGGTTAGAACCTTTAAGGGGTCCAAACGGGTTGGACTTGAGTCGGCTGAAAAAAGA
CATACAACCTTGGCAAGAACGTCGTTCCGCAGAATATATGACCCATGCTCCTTTGGGTTC
TTTAAATTCCGTGGGTGGAGTAGCTACCGAGATCAATGCAGTCAATTATGTGTCTCCTAG
AAGTTGGTTATCTACTTCTCATTTTGTTCTAGGATTCTTCTTCTTCGTAGGGCATTTGTG
GCACGCAGGAAGGGCTCGTGCAGCTGCAGCAGGATTTGAAAAAGGAATTGATCGTGATTT
TGAACCTGTTCTTTCCATGACCCCTCTTAATTGAGACAGGAGATCAAAGACTTGAATATA
GGAGTGACTTCGGTTCCCTCATACATATAGGGGTCATGTCATAATTTTTTTTCAACTTCA
TTTATATTTAATCCATTTTTCTGGCTTGGCTAGGTGGGATAGCCGAGCCGCTTCCCTTTC
TTTATGATAATGAAACCGTCCGCAATCCAATAAAGAAACAAATAGATTCAACAAGCAAAA
AAGGAGAGAGAGGGATTCGAACCCTCGATAGTAAACTATACCGGTTTTCAAGACCGGGGC
TTTCAACCACTCAGCCATCTCTCCGAAAGGCATTTTTATTTTATTCCTCCGAATAGAACA
TGGCCATATTAGTGGATACCGCCACTATAAAAGATCTCGGGTGTGATGGTCAATCTATCT
ATCCCATTATTATATATGGATAGATACATCATTCAGCATGCCCATTTGTAATTTGTAAAA
TAAAAAACCAAATTCCGTTCTCCCCCAACTCCATTTACGAATAATGTGGTATAAAGGGTA
GTAATATAATAAATATAATAAATCATATAGAATCAATGGATTCGTGGTAAAATCCCTGTA
TGATGTATTTTAGTACAATTTTTGACTGATATAGGGATCAAATGGTATAGTTCATTTGTT
GGTAGCTTGGAGGATTAAAAGCATGACTCTTGCTTTCCAATTGGCTGTTTTTGCATTAAT
TGCTACTTCATCCATCTTATTGATTGGCGTACCCGTTGTATTTGCTTCTCCTGATGGTTG
GTCAAGTAACAAAAATGTTGTATTTTCAGGTACATCATTATGGCTTGGATTAGTCTTTCT
GGTGGGTATTCTTAATTCTCTCATCTCTTGAACCTATTGTCCTAGATCCAAAACCAAAAT
GACCCTCTGAATTATTCTTGGTTGTGAGACACATTCACATTCAATATAAGTCCCAAAAAT
CAAAATAAATATAAGAAAAAAAAAATGAAAAATTAGAAGGGGGGTCAAACTTCTTGTTCT
TGAAAAAAAAAATGAATATAAAATTCAAATTAATAAAAAATTAGGGCTCAATCTGAAGAG
AGTCTCCGGCCCAGCACTGCACAAATATGCTCCAGACATATATATATATATCATATATGT
GTGGACATATTGTGTATTATGGACATATTGTGTATCAAGAACAAAAGAAAAAGCGGATAT
AGTCGAATGGTAAAATTTCTCTTTGCCAAGGAGAAGACGCGGGTTCGATTCCCGCTATCC
GCCCAAAATGAAGTCATTTATTGAATATCATAAAATAAAATGATAAAAGATTTGGTATAG
TTAGCCATCATAGTGTAGTGAGTCTACACTTCCCCTTTTTGCCTTCTACCCCAAAAGGAA
AATAATTACTAGTTACTAGAGTAAAACATCAAATTTTTTTGAAAAAAAGTATTGCGGAGA
CAGGATTTGAACCTGTGACCTCAAGGTTATGAGCCTTGCGAGCTACCAGACTGCTCTACC
CCGCGCCGAAGAGAAGAACTGAAAACTAATAGATACGCAAGGATTGAATGGGCCCCTCTA
CCATATCTGTACAAATAGAATAGCCTATTTATACAGAATGGTAAAGGGGCCGTCTATGAT
CATCAATCATAGAAATGAATGAAATAAAGAGATATTTTAATCCTTACCAACTCGATCTTG
TCGCCCCTGGCAACAAACATGCATGAACCATTTCACGAAGTATGTGTCCGGATAGTCCAA
AGTCTCGATAGTTAGCTCTTGGCCTTCCGGTTGAAAAACAACGTCGATGAAGGCGTGTAG
GTGCACTATTCCGCGGTGGGGATTGCAACTTTCCATAAATTTCCCATTTGTCACTCAACG
ATCGAACTTTGCTTATTTCTTCTTTTGAGGATCGTCGAATCAAATGATATTTCTGTTCCA
ATTTTTGCCTCTTCTTTTCCCTCTGAATCAAACTTTTTTTTGCCATACTCGTTAAGTTCC
TATTAGTATCCATGATACAAGTCGGATCCTAGATGGAGAAATATAAGATAAGAAGGTGGA
TCTCTTCTTCATCGAAAGAAATGAGATTATCGCGGATACAAAATATTCAATTAAAAAAAT
TAACCAAATTTCCCTGATGTAGAGGCAATCAAGAAAGCTGCATAAGTAAATATATAACCT
ACAGAAAAGTGGGCTAATCCAACCAACCTTGCTTGTACAATGGAAAGTGCCACCGGTTTA
TCTCTCCAACGAATCAAATTAGCCAAAGGTGTGCGTTCATGAGCCCATGCTAAAGTTTCA
ATCAATTCCTGCCAATATCCACGCCAGGAAATTAAAAACATAAATCCAGTAGCCCAAACA
AGATGTCCAAATAAAAACATCCATGCCCAGACTGATAAACTATTCATACCAAAAGGATTA
TATCCATTAATAAGTTGTGAAGAGTTTAACCATAAATAATCTCTTAACCAGCCCATCAAA
TAAGTGGAAGATTCATTAAACTGTGAAACATTACCCTGCCATAATGTAATGTGCTTCCAA
TGCCAATAAAAAGTAACCCATCCAATGGTATTTAACATCCAAAAAACTGCCAAATAAAAT
GCGTCCCAAGCCGAAATATCACAAGTACCGCCTCGTCCTGGGCCATCGCACGGAAAACTA
TAACCGAAATCCTTTTTATCTGGCATTAACTTGGAACCACGTGCATCTAGCGCACCTTTT
ACTAAGATCAACGTAGTTGTATGTAAACCCAGAGCAATAGCATGATGAACCAAAAAGTCT
CCAGGACCTATTGTTAAGAATAGTGAATTACTATTCTCATTAATAGCATTTAACCAACCC
GGCAACCAGATACTTCTACCCGCATTGAATGCCGGGCCATTCGTTGAAGATAAAAGTATA
TCGAACCCATATGAAGTTTTACCGTGAGCAGATTGTATCCATTGAGCAAATATAGGTTCA
ATTAAGATTTGCTTCTCCGGAGTACCAAAGGCAAGCATGACATCATTATGAACATAAAGT
CCCAAGGTATGGAAACCCAAAAAGAGGCTGGCCCAACTTAAATGAGATATGATAGCTTCT
TTATGTTCTAACATTCTTGCCAATACATTATCCTCATTCTGTTCCGGATTGTAATCCCTA
ATAAAAAATATAGCTCCATGAGCAAAAGCTCCTGTCATGATGAATCCTGCGATGTATTGG
TGATGAGTATATAACGCAGCTTGGGTAGTAAAGTCTTGTGCTATAAATGCATAAGCCGGT
AAAGAGTACATATGTTGAGCTACCAAAGAAGTAATAACCCCTAAAGAAGCTAGAGCAAGG
CCTAATTGAAAATGAATCGAATTATTAATTGTGTCATAAAGGCCCTTATGCCCACGTCCC
AATCGACCTCCCGGAGGGATATGTGCATCTAAAAGATCTTTCATACTGTGCCCAATCCCA
AAATTAGTTCTATACATATGCCCAGCAATGAGAAAAATAAATGCAATAGCTAAATGATGA
TGAGCCATATCAGTCAGCCATAAACTTTGGGTTTGTGGATGGAATCCCCCAAGAAGGGTT
AAAATGGCAGTTCCTGCTCCTTGGGAGGTACCAAATAAATGACTACTTGAATCGGGATTT
TGAGCATAAAGATTCCACTGACCTGTAAAAAGTGGGCCTAGCCCTTGGGGATGTGGTAAT
ACATCTAAGAAATTATTCCATCGAACGTACTCCCCTCTGGATGCAGGAATAGCGACATGG
ACTAAATGTCCTGTCCAAGCCAAGGAACTTACGCCGAAGAGTCCTGATAAATGATGATTA
AGACGAGATTCTGCATTTTTGAACCAAGAAACACTCGGTTTCCATTTCGGTTGTAGGTGT
AACCAACCCGCTATTAAAGATATCGCAGAAATAAATAATAGAAAAAGCGCTCCAGTATAA
AGATCTTCATTAGTTCGTAAACCGATTGTATACCACCACTGATAAACACCAGAATAGGCG
ATATTCACTGGCCCAAGAGCACCCCCTCGAGTAAAAGCTTCTACAGCCGGTTGACCAAAA
TGAGGATCCCAAATTGCATGAGCAATAGGTCTTACATGTAAAGGGTCCTGTACCCATGAC
TCAAAATTTCCTTGCCAAGCTACATGAAAGAGATTTCCGGAAGTCCACAGAAAAATTATT
GCTAATTGCCCGAAGTGAGAAGCAAAAATATTCTGATAAAGACGTTCCTCAGTAATATCG
TCATGACTCTCGAAGTCATGCGCGGTAGCAATACCAAACCAAATACGACGAGTAGTGGGG
TCCTGAGCTAAGCCTTGGCTAAACCTTGGAAATCTTAATGCCATAATGCCTTTCAAATCC
TCCTAGCCATTATCCTACTGCAATAATTCTTGCTAAGAAGAACGCCCATGTTGTGGCAAT
TCCACCCAGAAGGTAATGGGTTACTCCTACAGCACGTCCTTGTACAATGCTTAAGGCTCT
CGGCTGGGTAGCAGGAGCAACTTTTAATTTATTATGAGCCCAAACGATGGATTCAATAAG
TTCTTGCCAATAACCACGTCCACTGAATAAAAACATTAAACTAAAAGCCCAGACAAAATG
AGCACCTAGGAAAAAAAGTCCATATGCGGATAATGAAGAACCATATGACTGAATTACCTG
GGATGCCTGTGCCCATAAGAAATCGCGAAGCCACCCATTAATAGTAATAGAACTCTGCGC
GAAGTTTCCTCCCGTGATATGAGTTACTACTCCTTGATCGCTTATACTGCCCCAAACATC
TGACTGCATTTTCCAACTGAAATGAAATATGACTACTGAAATTGCATTGTACATCCAGAA
TAGTCCTAAGAAGACATGGTCCCAAGCCGATACTTGACATGTACCCCCTCTTCCAGGCCC
ATCACAAGGAAAACGAAACCCAAGATTTGCTTTATCCGGTATCAAACGAGAGCTACGAGC
AAATAGAACACCTTTCAGAAGTATCAATACCGTCACATGAATCGTAAATGCATGAATGTG
ATGTACCAAAAAATCCGCGGTTCCTAATGGAATAGGTAACAAAGCTACCTTGCCACCAAC
TGCTACTAAATCACCGCCCCCCCAAGTTAAACTGGTGCTTGCTGTTGCACCAGGCGCCGT
TGCACTAGGTGCTAAAGCGTGGGTGTTTTGTATCCATTGAGCAAATACCGGTTGTAATTG
TATAGCGGTATCTGAAAACATATCTTGAGGACGCCCTAAAGCGCTCATGGTATCATTATG
AATATACAAACCAAAACTGTGAAAGCCTAGAAATATACATGCCCAGTTAAGATGTGATAT
GATTGCATCACGATGCCTAAGAACACGATCTAATAGATCGTTGTATCGAGTAGTTGGATC
ATAGTCTCTTACCATAAAAATGGCTGCATGCGCAGCAGCACCCACTATGAGAAATCCACC
AATCCACATATGATGTGTGAATAATGACAGTTGTGTACCATAGTCAGTAGCTAGATATGG
ATAAGGGGGCATGGCATACATATGATGAGCTACAATAATGGTTAAAGAGCCTAACATAGC
TAGGTTAAGAGATAATTGAGCATGCCATGACGTTGTTAGGATCTCATATAGGCCTTTATG
GCCCTGGCCCGTAAATGGACCTTTATGAGCTTCTAAAATATCTTTTAGACCATGACCAAT
GCCCCAGTTGGTCCTATACATGTGACCCGCTATCAGAAAAAGAATTGCAATAGCTAAATG
ATGATGTGCAGTATCGGTTAGCCATAGACCTCCAGTTACTGGGTCTAATCCTCCACGAAA
AGTAAGAAAGTCCGAATATTTTGACCAATTCAAGGTGAAAAATGGGGTTGCTCCCTCGGC
AAAACTCGGATAAAGTTGAGCCAAAAGATCCCGATTCAAGATAAATTCATGAGGAAGTGG
TATTTCTTTAGGATCTACTCCAGCGTTTAGAAATTGGTTAATCGGTAAAGATACATGTAC
TTGATGCCCCGCCCAAGAGAGAGACCCAAGCCCCAGTAGCCCGGCTAAATGGTGATTCAA
CATAGATTCTACATCTTGAAACCAAGCCAGTTTTGGAGCAGCTTTATGATAATGAAACCA
ACCAGCAAAAAGCATTAACGCTGCAAAGACCAATGCACCAATTGCGGTACAATAGAGCTG
TAATTCGCTAGTTATTCCAGATGCTCGCCAAATCTGAAAAAAACCAGAGGTTATTTGTAT
TCCTCGGAAGCCCCCGCCCACATCACCATTCAATATTTCTTGGCCCACTATCGGCCAAAC
CACCTGGGCACTAGGCCGAATGTGAGTCGGATCGCTTAGCCATGCTTCATAATTGGAAAA
ACGAGCACCGTGGAAATACATGCCACTCAGCCAAAGGAAGATGATGGAGAGTTGACCGAA
ATGCGCACTAAATACTTTTCGAGAGATCTCCTCCAAATCACTGGTATGGCTATCGAAATC
GTGAGCATCAGCATGTAGGTTCCAGATCCAAGTGGTAGTTTCGGGGCCTTTAGCGATTGT
TCTTGAGAAATGACCCGGTCTAGCCCATTCCTCGAATGAAGTTTTTATGTGATCCCTATC
TACCAAAATTTTTACTTCTGGTTCCGGCGAACGAATAATCATTGAGTCCTCCTCTTTCCG
GACAACACATACAAAGAGACCCGCCAACAGTCAAATAATTAGTGAATCTCGGAGAGATAT
TTCTATTATATAATTAGTTTCTTTCTCTTCTAGTTTTCTATCTCCCATCTATCTATTTTC
TTTAGTTATTCACTAGAGCAATTATGATCTGGAAGTCGATCCGGGGCAAGTGTTCGGATC
TATTATGACATAGCCATGAGGCGCTCAACGGACCTTTTGGATCTTCTAAAAACTTTTATG
GCTTTAGATTGATACAAAAACTTGTTTTTGTGCAATCTAGTATTTTTCAGATCTCAATTA
AAAGTTCGAAGTCTTTTTTATTAGTTTTAACAGTATTAAAAAAAAAAATAAAAAAATACA
AGAAAAAATATATTTTGTAAGCTATCCATGTATCCTTTAGCCCTACAAAATACCATACGA
AATAGTAGAAGGGATATAAAGAAATTCTTTCAGTGGTTCTTCCCAAAGGAATGATCTATT
TTATTTGACTGATGATGATCGGGCCAACAAACATTAATAAACTAAAACAATCTAAATCTA
TAACTAAAAGGTCTCATCGTTTTTTATTCGAAACGTCTAGTGATCTTCAACCAATTATGA
GCTTCAATATAATTACCAGGAGTCAGTGCTATAGCCTGTTTCCAATACTCAGCGGCTTGG
TCAAACCAAGCCTCCGCAATTTCAGAATCCCCCTGCCGAATGGCCTGTTCTCCCCGGTCG
GAATAGGTGGGTTAATTCCTTCCCTTAGAACCGTACTTGAGAGTTTCCTACCTCATACGG
CTCGGCAGTCAACTCTTTTTGTATCCCATTTGAATCTACCATACTGAATAAGGTTTCTCG
TAGATCTATCCCGTTTTTAGAGTTAATGAAAAGAAGTTAATAAAATGAGTTTCAAACTTA
AATCTTAAGTTTGGATTCAAAATCCGGTTGATTTTAGTTTTATCTTTTCTCCCACCTTCA
GAAGAATAAAACGTAGACTTTTCGCCTATTATTAGAATTTTCTGAAAGGTAACTATCTCA
GTTTCATATCATATAGAAATTTATATAGAATTTTTGAAAAAGACTCTCGAAAGGAAAGAC
TTACTATCTTTGGGATCTGATCCTACACCGCTGCTCAATACCTTAGTGGATCTACTTTAT
TACATAAGTGGATTCCTAACGTTTGTCTCACATCATGACATAAGTAAGCAGTTATTTTTG
TATCGGCCCAAAACCTCGCTAATTGATCTTTACGGTGCTTACTCTATCAATTCGATCCTT
TACCCATAGAATAAAACAGCTAGGCATATATATTTCTTCATATTTAAACTTCTATGAAGT
TTCTTTCTTTTCTACAGCTGATAAAAATCGTTGTTTTAGACGATACATATGTAGAAAGCC
CTTTTTCTAGTATTTACTAGCGAATTTAATCTTTCTTTACTTTTTTATTTCTATAGTGGA
GATAGTCGCACGTAATGACAGATCACGGCCATATTATTAAAAGCTTGTGGTAAGAATGGG
TTTCGTTCGAGCGCTCGAAAATAATATTCCAAAGCTTTCGTGTGTTCTCCGTTACTTGTG
TGGATAAGTCCTATGTTATAGAGTATATAACTTCGGTCATAGGGATCAATTTCTAGTCGC
ATAGCTTCATAATAATTCTGTAAAGCTTCCGCATAATTTCCTTCGGATTGAGCTGACATC
CGTTACGGTCGTCATTCAATTCAAAGAATCTCCGTTACAGAACCGTACATGAGATTTTCA
TCTCATACGGCTCCTCCCTTAATATGCATAATGATAAAATTAGAAAGAAGACGAAAATCT
TCTCATTACATTATGAACTGAGTAGGGCTAGTGTTTTTACAAGAAATCTCTAGCCAACCT
TCCTGCAAGAGATCTTTTCTTAACATCAAACATATGGGTACTAGAGAAAAATGATAACTC
CAACAATTTCTTTGTTCTCAACGCTTCCATATTTCTAGGAATTAGTCACTTCAACAGCCT
TCGATGGTTATACGGGTATCCAAAATACAAACGAGATGGATGTTTGTTGTCCCAACCATT
CTTTTAGTCCCAAGCCTGCTAAAGAAAGGGATAATTTTTAACAAAGTTTTCGTGTTGTTG
ATTCCTAGGTGTAGTGCTTCTTCCCTTCTGCTGCCTATTGGTACTAGTGGACTAGGATTG
ACCTGTAATAGGGAACCTATAGGTATAACCTTTCGCTCAATACTAGAATCGAGAATTGAA
ACATAGCATCTGAGGCTGCATTAATCGAGGATACACGACAGAAGGAATTGTTCTATTTCC
AAACTTTACCTTCAACAAGCGTAAATTTTTTCTTTTTTTTTTTCCCAATCACGAATCCTG
TGTATTTCTCGTAAAACTGTGAGTAATAAAAAAATCAAATCGCACCATCTCTGTAATAGG
TAAATGCCTCTTTTTCTCCTGAAGTTGTCGGAATTATTCGTAATAAGATATTGGCTACAA
TTGAAAAGGTTTTATCAATAAAATTTCCATTTATCCGGGATCTAGACATAGGTAGGAATC
CATTCTATCATTGTTCTCATTACTTCTCGCGGGAAAATGATCCCACAAGGAAAAGAATTC
TACAGTACAAAATAACATAAAAACAGATTCATTATATTAATCCTTCTATTCAAAAAAATT
CACTATTAAAATAGTTCTTTTTTACATTCCAGGAATTGATAAGAACTAAGAAATAAATAT
GGGAACCGGATTCCATTCCATCTTACTGGAATAGTCTACCAACAAAAGAAACTATTCTTA
TCTTATTCGATTGAAGTTATAGCTTAGAATAACCTCAAATTATGAAAGAAGAAAAAGGAT
CGAATAATCATTGTATGATGAAAATAGAATAACCGCCTATTTTTTTGTGTTGTAGGGGTA
TACACTACGCTCTAAAAAATAAATTAGAAAAAAATTGGATCAATTTTTATTTTTAATAGA
TAGATGGGATAAGGATTTTTGTTGATAACTCTCAAACTGGCCTAGAAAGGAAATTGAGAA
TTCTTCTGATATGGAATCGTAGTCTAAATAGAATCATGATCTAAAGATATACATTAACCA
TAGTCTAAAAAATGGAGACCCCTCAATTCATTATCCCCCAGGAAAGATCCTGCTTTTACT
ATGATGAAAATTTGGATCGCTTTCTAGTTATAATTTATTGGTTGTACCTACCCAAGAATA
ATATAATATGAATGATTCATTCTATTTTCGGTTTTTGGGTCATAATCATTATGTAGGAGA
GATGGCCGAGTGGTTGAAGGCGTAGCATTGGAACTGCTATGTAGGCTTTTGCTTACCGAG
GGTTCGAATCCCTCTCTTTCCTTACCTTCACCTAATTTACCGATCTTACTAACCACAATA
GATCAAATAGCAATGGATACTACTATTCCAACAGTTAGACCTTTCTTTGATATGGATTCT
ATATTTCTATTACTAATGGCTCTGGTACGGAAAATACTGTTAAAGAAAAGAGTAGACAAG
GAATCAAAATATCCCTCTTCTCTTGGTCTATGACACCTAAACGGAAGAAAAATCCGGGCC
AACCCCTGAATTTATCTTAACCTTAGGTTAATTTACTTCGCCGAAAGGGAGCAAAATTGG
TCGAACCCTTATTCTTACTTATTCTTATTAGTCTTTATTTTCTTTTTCTTAGGTTTAAGT
CTGACGAGAATAATATTCTACAACTAGTAATTCATTTATTTTCAAACCGACCCATTTACT
ATCTATTATTTGATTGACTAATCCTTTATATTGGAATGGTTGAAGAGTCAAATGGTTTGG
CAATTCCTCAGCAGGGGATGAATCAAGAGAATTTTGAATTAGAGCTCTAGATTTTTGTTC
ATCCCTCGCCGCAATAGTATCTCGGGGTTTGCAGCGATAACTTGGTATATCTACTATACG
ACCATTGACTAAAATATGTCTATGGTTAACTAATTGGCGAGCTCCCGGAATAGTCGGGGC
CATACCCAACCGAAAAAGGATGTTATCCAGGCGCATTTCAAGTAATTGTAGTAAAACTTG
ACCTGTTGACCCCTTTGCCTTTCCGGCGATACGAACGTATTTAAGTAATTGTCGTTCTGT
AAGACCATAATGAAAACGCAATTTTTGTTTTTCTTCTAGACGAATACGATATTGGGATTT
TTTCCCGGAACGCGATTGGTTTCTAAGATCACTTCCAGCTCTGGGCCTTTTATTAGTTAG
CCCTGGTAAAGCCCCCAGGCGACGTATTTTTTTGAAACGAGGACCTCGGTAACGCGACAT
AAAGACTCCTTCTTTATATTTAATTTTAATTAATTCTTATTGATGAAATTTCATTCTACA
GAATAAACCTAAACTAAAAATGAACTAAATTCTAAATAAAGCAAAATTTACTGATATTCT
ATTAAACATTAAAGAATAATGAGATGAGTTGGATAAATATCCAGATCGTTATATTTTATA
TATAGAAAAAGAAAAGGATTCTTTTCGTGAGATAGTTGGAAATTCCTATAACATAATAAA
TCAATGGCTTTTGCGAAAAGAGGAAGACATTTTTTCGCTTAGATCTCAAAGCTGCATTAT
AAATCATGTAAAAAATCGAATAAACTAAATAGAGAAAAGCCGACTATCGGAATCGAACCG
ATGACCATCGCATTACAAATGCGATGCTCTAACCTCTGAGCTAAGCAGGCCCGCATAACA
TAAATTAGAATGCATAGGAATTCCATAAACTCTTAGAATCTTTCCTATTAACTATTTGCA
TTCTTGGCTATTCATATTCGCTATTCATATTCATAATATATATATATTTATTTTTAATTA
AAGAATAAATAGAATTTCAAATAACTGTTAAATATTATAGAACATAATGATTAATCTAGC
GATATAGAACTAGTCATAAAAAAAAAAAAAAAAAAAAGAATCGACCGTTCAAGTATTCCA
AATTGAATGGCGAAATGAGTGGAAGAGAGACAGATGTATAGGGTATGTATCCACCTATAT
TGAATTGCGGATACAGAAATGATAAAATCGTTTTTGATTGGACCGAATAAGAGCCTCCTA
TACAAAAAGAAGATAGACAAGAAATCAAAGACAAAGAGGAGAAAACACTTTTTCGAGACA
GGAATCGGCATCTATCTAATGAATTCAACGGTTGCGTTATAAATGAAAGAAAAAAGGGAC
GGGATCATAATGAGATTTTCATCTCAAAAAGGGGGATATGGCGAAATAGGTAGACGCTAC
GGACTTAATTGGATTGAGCCTTGGTATGGAAACTTACTAAGTGATAACTTTCAAATTCAG
AGAAACCCTGGAATTAAGAAAAATGGGCAATCCTGAGCCAAATCACGTTTTCCGAAAACA
AACAAAGGTTCAGAAAGCGAAAAGAAAAAAAAGATAGGTGCAGAGACTCGATGGAAGCTG
TTCTAACGAATGGAGTTGATTGTCTTACATTGGTAGAGGAATCCTTCTATTGAAACTTCA
GAAAAGATGAAGGATAAACCTGTAACATAATACAGAATTGAAGAAAGAATCAATCAAATA
TTCATTGAAGATTCACTCCATAATCTGATAGATCTTTTGAAGAACTGATTAATTAATCGG
ACGAGAATAAAGATAGAGTCCCGTTCTACATGTCAATACTGGCAACAATGAAATTTATAG
TAATAGGAAAATCCGTCGATTTCAAAAATCATGAGGGTTCAAGTCCCTCTATCCCCAAAA
AGACCGTTTGACTCCATAATTCTTTATTGTATCCTTTTGATTTATCTTGTTTTGCGTTAG
TGGTTCAAAATTCCTTATCTTTCCCATTCACTATTCTTTATACAATTATACAAAAGGATC
TGCGCGGAAAAGCTGTTCTCTTATCACATCACACGGGATATATGATACATGTACAAATGA
ACATCTTTGAGCAAGGAATCCCCGTGTGAATGATTCACGATCGATATTTCATACTGAAGT
TATTCTTTTGCCAAATTATCGGACCTGGATAAGGCTTTGTAATACCCTTTCAATTGACAT
AGACCCACGTTGTCTAGTAAAATGAAAATGAGGATGCGACATCAGGAATAGTTGGGATAG
CTCAGTTGGTAGAGCAGAGGACTGAAAATCCTCGTGTCACCAGTTCAAATCTGGTTCCTG
ACACACGATTAATTTGTATGAGTCTCTATTCTACTAATTGATATGAATACATATTCATTA
AGACTATAGATAATAATACATATTATCCATCTCGGTCTTTAGAGATATACCTTTTTATAG
AGGCGGAAAGAGTTTATTATACAATACAAATACATACAATACATACAAAGTATGTAAAAA
AATGAGTTCGATTTGCGCTTCTTTTTGATTTCTACTCTGGTTGAAAAAAAATGTTAATAC
TTCATACATATATACATATTCAAAGGTTAAGGTTGAAGCATTCAATAGAGTAGGTGAAGG
ATGCCAATAAACAAGATTCAGTTCAGATACTGTAAAATAAAAAAATCCGATTTCTTTTCA
GTTATTTGTATTTTCCTTTATATTCCATTTTTCATTTCATTTCCTCCTACATTACATGAC
TTTCTAGATTCCCCCTAAGTGATGTGTGCAGTCCAAAGTGGATGCTGCAGAATTCGTTTG
GTTCCTCCTATCGACTTGGCCCATCCAAAAAAAGTATTTTCAAAATTTTAGAATCCCAAT
GAATCACTAATTTTATTGTATTTTTTTTAGTCTATACATAATAAAAATACAAACCATAAT
ACAAATGAGACTTCAATTACTCTGTTTAATCTATAATCTAGAATAGAACCTTGAATCTAT
AGAATTGTAGAAGTGAAGATTGGTTTTTTATCATTCAATGAGCATCTTGTATTTCATAAA
AATTGGGAGCAATATAATCCTTACGTAAAGGCCATCCTATCCAACTTTCAGGCATTAAGA
TACGTTTCAAACGTGGATGATTATCATAGTAGATTCCCAACATATCATAAGATTCCCGTT
CTTGAAAATCCACGCTTTTCCAAACCCAGAAAACAGACGGAATTCTAGGATCCCTCCTCG
GGGCAAATACTTTTATGCATACCTCTTCTGGTTGATCCACACCATACTCGATTCTAGTAA
GATGATACACACTAGCTAATAGTCCGCCTGGTGCTACGTCATAGGCACATTGGGAGCGGA
GATAATTGTAACCATATACATATAAAATGACAGCAATGGAATGCCAATCCCCGGGTTTTA
TTTGTAAAGTCTCTATTCCTTGGTAATCAAAGCCCAAAGATCTATGAATTAGCCCATGCT
TAACTAGCCAAGCAGACAAATTACCCTGCATCTTTTTTCTCTCTCCCGCATTTTTTTGTA
TAAGTATTTCAGATTTACGATGAAATTTCTGAAGATTGAGCCGCGACTTTTTAGTCTGTG
CAAAGGATCCTGTTTAATTTACTAATTCGTGGGAAGATACTGAACTTTTGTATTTGAAAA
ATGTTTCAGGAGGAATTTCTGAGGTAGATGGCGGTTGATAAAGGAATCCTTGATCATAAT
TTCCAGTATGAATACTATGCCCAACCTTAAACTTGTGATTGGTAGTAAAACACCTATTCT
CTCGCTGAGACAGAATTCTATCTGGATAGATTTCTCGAGATATTTTCTTACGAAGTTTTG
TTATAGCATCTATAATTGCTTCTGGTTTGGGTGGACAGCCCGGCAAATACACATCCACAG
GAATTAGCTTATCGACTCCACGAACAGTACTATAAGAATCGGTACTGAACATCCCCCCTG
TAATTGTACATGCTCCCATAGCAATAACATATTTTGGTTCAGGCATTTGCTCGTATAATC
TCACTAAGGAGGGGGCCATTTTCATTGTTACTGTTCCGGCTGTTAAAATAAGGTCCGCTT
GTCTAGGACTCGACCTTGGTACTAGTCCATAACGATCAAAGTCGAATCGTGAGCCTATTA
GTGAAGCAAATTCAATGAAGCAACAACTGGTACCATAGAGAAGCGGCCATAAACTGGAGA
GTCTTGACCAATTTGAAAGATCATTTAATGTAGTTGAAATAACTGAATTTTGGGTTGTTC
GATGAAATAAGGGAAACTCAATGGAATTCATAACTATCTCAAATTTTTTCCTTTTTTCTT
TTTATTGTCTGAATATTCAGGAGCTAAGACCATTCTAATGCCCCCTTTCGCCATGCATAA
ACTAAACCAATAATTAAAATAAGCACGAAAATTAAAGCTTCTACAAATACAGATACACCT
AATACATCGAAACTCATTGCCCATGGATAAAGAAAAACTGTTTCAACATCAAAAACAACA
AAAACTAGAGCAAACATATAATAGCGGATTCTAAATTGTAACCAAGCGTCGCCAATTGGT
TCTATACCCGATTCATAACTAGAAAGTTTCTCCGGTCCTTTGCTACTCGGAGCTAAAAAT
CCCGAAATGAAAAATACCAAAATCGGAATAAGACTTGATATTATCAGAAATGCCCAAAAA
ATATCATATTCGTAAAGCAGAAACATAGATGCACTCCTATGAACATGGAAAATATACCGG
ATTAGTCAATCCGAACTGTTTAGTTAAAGTAAGAATTGCTTTTGATCGAACCATCTAGTT
TCCTTTCAAGATTAATCAATTAGAATCCTATTTTTGTTTTTTTATTTATTTATTTTTAGT
TTATAGTTAAAACTAACTATTGCTCTTATGCAAATTCTCTTGTTTTCATCTCAATCTTAC
CGAGGATTCTCTCTAAAGAAAAGGGATTCCAAATAGAATTCTCGTTTTTTTCTATTTTTT
ATTAGTTATAGTTAAGTTATTAGGAATTGGTCAAAATTGACATCGATTTGCATTATCTTT
TCTATTTTATTATCTTTGTTTATATTTATTTCAATTTTTTATGAATATGTCCATTTGCCT
CTTTTTTTAGTGGTTTAGAATAGAACAAGTAATAAAACGTCTAGGAATTTGAATATCAAG
TCAAGATTGATTTATCAAGTCAAGATTGATTTATAGTATAGAATTGGTATATTCCTTTTA
TTTATTATTTATACCTTTTATTTATTATTTAATTAGAATCCAATCTCGAGGGAGGATTTT
CTATCGAAAGAAAAGAGAAGACTAGGTCTAAGTAAGGTATACGAAGGAAAGCCCCTTTTA
CGTTGTTGACAATGTTTACAATGAAACTTAAATTAGCAAATTGGTTTTTAAAGCTTTATC
TTGTGCACAACTACCGCACAATACCTGCGTAAATTACTATTAGATTTGATTGGGGTTGGG
TTAGTTGGAGTTTTTAACCAGACTCGGGTCATCATACAGAATTCACTCGAATCGGATATA
CCAAACCAAAGAAGGGTAGTATAATTAACTCGTTGATTTCGGACAGGAAAAGAGGAAAAT
TCCATATGCATTTTCCTACGAAGAGTAATGCAGAAAAGTTGGTTTGCTTATCCCGAACTG
GAAAAGATAAATTGGGTCCGTTGAAATGCAATTTGTTTTTGCTTTGATATTTTACTTTAA
ACGATTCCCATGGATGGGCTTATGTCTTTTGATGAAGCAATGAGTCAGTTAAAAAAATAA
CGAGGAAATTCAAATAAAAAAGGATCCGTTTTTTTTTGAATAATATTATAAGGCTTTAGG
GCTATACGGGCTCGAACCGTAGACCTTCTCGGTAAAACAGATCAAACTTATTATTATCAA
AATGATATGAACTGTTTCAAAGACCCAACATGCATTTTTTGTGCATTGGGCTCTTTCATT
AACTGATAGAAATATCAGCTAGTCCGCCATTTTTATTTTTGACAGAAAAATAAGGAGATG
GCTCCATGTGCTCTGAGTCATTATGTGTATTCAGATTCAGGAACACTACCAAAGTTTTTC
AAGGGGGGGTTATATTGACGTAGGTCTGCCTCTGGCCTAGATTAACCTAAGTGAAATGAA
GTCTCTATCGCTCTACTTAAAAATCAAATATGAAACTTCATACACCTTAAAGTTCATAGG
ACGAAAAGAGATTTTTTTGAGGCCCTGATACTCAGCCTAGCATTGAATAGACTGGGTATT
CACCTTATCAATATATCAAATCAATGATGGGGGTCTGTTTGGCACCTAATTAGCACCTAA
ATTGACCGAATCCTTGTCAGGCTATTTTTCTCCTCTTCCCTCAAAGTTATGGAGTAAGAC
ATCGATTTCTCAATAAGATCAATTTTTTGATTGCATGATGCACTCCCCTGAAAAACATCG
GCGCGCGTGTAAACGAGGTGCTCTACCAACTGAGCTACAGCCCTTAGTGCTTGTAATACA
TATTTTATTATGTAGATAATTTATTGTCAAGATGAATATTCTCAAGATGACTATTCCATG
ATCCAAGATCGTATTGATCGGTATTGCTTCTAAGTAATATGATATTTATAATCCATCGAT
GGGATGAGTCCCTTTTGGTTTTCTTTGTGAAGATAAATGACCTACTTAACTCAGCGGTTA
GAGTATCGCTTTCATACGGCGGGAGTCATTGGTTCAAATCCAATAGTAGGTAGAACTTAT
TAGATACCCCGGTCAATGGTATCTAATAAGTAATTTTATTTTCGTAATATTTATTTTTTA
TCTTTTTTATTGATTTTGTTTTTCGTTACATCAAAATCTGATTGCGCTTGATTGTATTTA
CTCGGCAGAATCAAGTCAAATAAAACAACCCGGGCGTATAAATCGATGATTATTTGGACG
CCCAGACTGGTTATGAAATGGCATTGATAGCTTCTACTCGTGTCCTAGCCCGTCGGAGAG
CTAGATTTGCCTCAATTGTTTGTCTCTTTCCTTCAGCTTTTCTCAAAGCAGCTTCCGCTA
TTTCAAGAGTTTGCTGAGCTTCTTCTGGATCAATGTCATCACTTTTCTCTGCATCATTTA
CTAAAACAGTGATCTCATTATTACCTATTCTAGCAAAACCACCCATCAAAGCCATCGTTA
GCCATTGGTCGTTAAGGCGTATTCTCAAAATACCTATATCTACTGCTGTGGCAATAGGAG
CGTGATTTGGTAATACGCCGATTTGTCCACTATTAGTAGATAAAATGATTTCTTTCACTT
CTGAATCCCAAACGATTCGATTAGGGGTCAGTACACAAAGATTTAAGGTCATTTCTTCGA
ATTGCTCTCCGTTTCTAAGTTAATAGCCTTCGCCGTAGCTTCATCGATGTTACCTACCAA
ATAAAAGGCCTGTTCAGGAAGACCATCTAATTCTCCGCAAAGGATTAATTTAAAGCCTCT
AATTGTTTCTGCTAAAGCAACATATTTTCCCGGAGAACCCGTAAATACTTCTGCTACGAA
AAAAGGTTGTGATAGGAAACGCTCTATTTTTCGCGCTCTTGCTACAGTTAACCGATCTTC
TTCGGATAATTCGTCCAATCCAAGAATGGCTATAATATCTTGAAGTTCTTTGTAACGTTG
TAAAGTTTGCTTAACCTCTTGTGCAGTGTCATAATGGTCGTCACCAACGATCCGGGGTTG
TAGCATAGTTGACGTTGAATCTAAAGGATCTACTGCTGGATAGATACCTTTGGCGGCTAA
TCCTCTTGAAAGTACGGTAGTAGCATCTAAATGTGCAAATGTCGTAGCAGGAGCAGGGTC
GGTCAAATCATCTGCAGGTACATAAACAGCTTGAATAGAAGTTATGGACCCTTCTTTAGT
AGAAGTAATTCTTTCTTGTAAAGAACCCATTTCGGTACTAAGGGTAGGTTGATAACCCAC
AGCGGAAGGCATTCTACCCAACAAGGCGGATACTTCAGATCCCGCTTGAACAAAACGGAA
GATATTGTCAATAAATAAAAGTACGTCTTGTGCATTAACATCTCGGAAATATTCCGCCAT
AGTTAGGGCAGTCAAACCAACTCTCATACGAGCTCCCGGCGGTTCATTCATCTGACCGTA
AACTAGAGCCACTTTTGATTCTGAAGTCTTTTTTTCATTAATCACTCCAGATTCTTTCAT
TTCCATGTAAAGATCATTTCCTTCACGAGTCCGTTCACCGACTCCGCCAAACACAGATAC
GCCTCCGTGAGCTTTGGCAATATTGTTAATCAATTCCATAATGAGTACTGTTTTACCCAC
GCCAGCTCCCCCAAACAGTCCAATTTTTCCTCCACGACGATAAGGAGCTAAAAGATCTAC
TACTTTAATTCCGGTTTCAAAAATGGATAATTTTGTATCTAACTGTATAAAGGCAGGCGC
CGATCTATGAATAGGAAATGTTGTGCTTTGATCTACAGGACCTAAGTTATCAATAGGCTC
GCCAAGCACGTTAAAAATTCGCCCGAGAGTTGCTTCACCGACCGGAACACTTAGTGGAGC
TCCCGTATTAATTACGTCCATTCCTCTCGTTAGACCGTCTGTAGCACTCATAGCTACGGC
CCTAACTCGATTGTTTCCTAATAATTGCTGGACCTCACAAGTCACATTAATTGGTTCACC
ATTGATATCTCGGCCCTGAACTACCACAGCGTTATAAATATTAGGCATTTTGCCTGGCGG
AAAAGATACATCTAGTACCGGACCGATGATTTGGCAGATACGCCCCAGGTTCTTTTGCGT
GGCAACCCCAGAACTAGCAGGATTCATTCTGATAATATAATAATAAAGTAAAAAAATATC
TAAATTTTTGCAAAAACTATCGCATTAAAAATAAATGTCCGATGTCAAGTTGATCGGTTA
ATTCAATAAGAAATGGGAGTTAGCACACGGTTAGTACTATCCAACCGAATCCAATTTCAA
TGAGTGAATTTTCAAGTTCAACCAACCCATTTTCAAAATATCAATAAGAATCTTGAGCAA
ATCTTTCATTTGTCTATCATTATAGACAATCCGATCTATATTATCTATGGAATCGAACCT
GAACTCTATTTACGATTCAGTATTTATAAATCATCCGCTCTTCTTATTTCTATTGATTTA
CGTCTAGCCTATTTTTTTTTTTACCTTTTCATAGAAAAATTCCCCATTTTTCACATATAG
TATTTACATATACAACCTATATCACTTACAACATATCTCACTATCAAGAGGGATTTTAGT
AGTATTTGGGCGATTTTTAGGTATTTCGATTAAAAAAAGTCAGAATTGGGTTGCGCCATA
TATATGAAAGAGTATACAATAATGATGTATTTGCCGAATCAAATACCATGGTCTAATAAT
CAAGCAGTCTGATTAGTTGATAATTTTACTATTAGTTGGGAATTTTGTGAAAGGTTCCTG
TAAAAAGTTTCATTAACGCCTAATTCATGTCGAGTAGACCTTGTTGTTGTGAGAATTCTT
AATTCATGAGTTGTAGGGAGGGATTTATGTCACCACAAACAGAGACTAAAGCAAGTGTTG
GATTCAAAGCTGGGGTTAAAGATTATAAATTGACTTATTATACTCCTGAGTATGAAACCA
AGGATACTGATATCTTGGCAGCATTTCGAGTAACTCCTCAACCTGGAGTTCCGCCTGAAG
AAGCAGGGGCCGCAGTAGCTGCCGAATCTTCTACTGGTACATGGACAACTGTGTGGACCG
ATGGACTTACGAGCCTTGATCGTTACAAAGGGCGATGCTATGGAATTGAGCCTGTTCCTG
GAGAAGAGAATCAATATATTGCTTATGTAGCTTACCCATTAGACCTTTTTGAAGAAGGTT
CTGTTACTAACATGTTTACTTCCATTGTAGGTAACGTATTTGGTTTCAAAGCCCTGCGTG
CTCTACGTCTGGAAGATTTGCGAATTCCTACTGCGTATGTTAAAACTTTCCAAGGTCCAC
CTCACGGTATCCAAGTTGAAAGAGATAAATTGAACAAGTATGGTCGTCCTCTGTTGGGAT
GTACTATTAAACCTAAATTGGGCTTATCCGCTAAAAACTACGGTAGAGCTGTTTATGAAT
GTCTTCGTGGTGGCCTTGATTTTACTAAAGATGATGAGAACGTGAACTCCCAACCATTTA
TGCGTTGGAGAGACCGTTTCTTATTTTGTGCCGAAGCTATTTATAAATCACAAGCTGAAA
CAGGTGAAATCAAAGGGCATTACTTGAATGCTACTGCGGGTACATGTGAAGAAATGATGA
AAAGGGCTATATTTGCCAGAGAATTGGGAGTTCCTATCGTAATGCATGACTACCTAACAG
GGGGATTCACTGCAAATACTAGCTTGGCTCATTATTGCCGAGATAATGGCCTACTTCTTC
ACATCCACCGTGCAATGCATGCAGTTATTGATAGACAGAAGAACCATGGTATACACTTCC
GTGTACTAGCTAAAGCGTTACGTATGTCTGGTGGAGATCATATCCATTCCGGTACCGTAG
TAGGTAAACTTGAAGGGGAAAGAGAGATCACTTTGGGCTTTGTTGATTTACTACGTGATG
ATTTTATTGAAAAAGATAGAAGTCGCGGTATTTATTTCACCCAAGATTGGGTGTCTCTAC
CAGGTGTTCTGCCGGTAGCTTCGGGCGGTATTCACGTTTGGCATATGCCTGCTCTGACCG
AGATCTTTGGGGATGATTCTGTACTACAGTTCGGTGGCGGAACTTTAGGCCACCCTTGGG
GAAATGCACCTGGTGCCGTAGCTAACCGAGTAGCTCTAGAAGCATGTGTACAAGCTCGTA
ATGAGGGACGCGATCTTGCTACCGAGGGTAATGAAATTATCCGCGAAGCTACCAAATGGA
GTCCTGAACTAGCTGCTGCTTGTGAAGTATGGAAGGAGATCAAATTTGAATTCCAGGCAA
TGGATACTTTGGATGGGGATAAAGATAAGGATAAAAAGAGATAATGTTCGTTCTCTTAAT
TGAATTTCAATAAAACTCGGCCCAATCTTTTACTAAAAAGATTGAGCCGAATTCAACATG
CATATTTTTAGATAGATAGAAAATATCAAATAAAAACTCGAAGACTAAACAACTCAAATC
TTTCTTTTTTTGTGTTGGATCCACAATTAATCCTATGGATCCTTAGGATTGGGATATTCT
TTTAGATCCTGTAGTTTCCCTGGATCGAGACAGGTATCACAACTCTTTCTACCCATCCTG
TATATTGTCCTTTTTGTTCCATATTGTAATAGTTGTAATAGAAACTTAACTTATTATTAG
ACGAGATTTTACGAAAAAATTCTTCGTAGGAGAGAACAAATCTTTTTTTTTTCATACTCA
CAGTTAATAATCCTAGTGATTGTATTTATATGTTTATTTTGATAGAAAATACGATATTCA
AATATAAAATAAATTCTTTTTCGTCGAATGACTATTCATCTATTGTATTTTTATGCAAAT
GTGGAGCAAGAAAACTCTATGAAAAGATGGTTGTTCAATTCGATGTTATTTAAGAAGGAG
TTCGAACACAGATGCAGGCTAAGTAAATCAACGGGCAGTCTTGGTCCTATTGCAAGTGCC
GTTGAAAGTAAAGATCCGAGTATAAATGATACGGATAAAAACATTCAGAGTTGCGGTGGT
CATGACAATTACAATAATTTTGATCTTTTTTTTGGCGCCAAGGACATTCGGAATTTCATC
TCTGATGATACTTTTTTAGTTAAAGATAGTAATGGGGACAGCTATTCTATCTATTTTGAT
ATTGAAAATAATATTTTTGAGATTGACAATGATCATCCTTTTTGTAGTGAACTAGAAAAT
TCTTTTTATCGAAATTCTAGTTATCTGAATAATGGATCTAAGAGTAAGAATCCCCAACAG
GATCATTACATGGATGATACTCAGTATACTTGGAATAATCACATTAATAGTTGCATTGAC
AGTTATCTTCAATCTCAAATCTGTATTGATAGTTACATTGTAAATGGTAGTGACAATTCC
AGTAATAATTACATTTCTAGTTCCATTTGTAGTGAAAGTGGAAATAGAACTCAAAACCGG
GATGCCAGAAGGAGTGATCAAACTATACGAGAAAGTTCTACCGATCTGGATGTAAATCAA
AAATACAGGCATTTGTGGGTTCAATGCGAAAATTGTTATGGATTAAATTATAAGAAATTT
TTTAAATCAAAAATGAATCTTTGTGAACAATGTGGATATCATTTGAAAATGAGTAGTTCT
GATAGAATCGAACTTTTGATTGATTCGGGTACTTGGGAGCCTATGGATGAAGACATGGTC
TCTCTGGATCCCATTCAATTTCATTCGGAGGAGGAGCCTTATAAAAATCGTATCGATTCT
TATCAAAGAAAGACAGGATTAACCGAGGCTGTTCAAACAGGTATAGGGCAATTAAACGGT
ATTAACATAGCAATTGGGGTTATGGATTTTCAGTTTATGGGGGGTAGTATGGGATCCGTA
GTTGGGGAGAAAATTACCCGTTTGATTGAATACGCCACTAAAGAATTTCTACCTCTTATT
ATAGTGTGTGCTTCCGGAGGGGCACGCATGCAAGAAGGAAGTTTGAGCTTGATGCAAATG
GCTAAAATATCTGCTGCTTTATATGATTATCAATCAAATAAAAAGTTATTCTATGTACCA
ATCCTTACATCTCCTACTACCGGCGGGGTGACAGCTAGTTTTGGTATGTTGGGGGATATC
ATTATTGCCGAACCCCATGCCTACATTGCCTTTGCGGGTAAAAGAGTAATTGAACAAACA
TTAAATAAAACAGTACCCGAAGGTTCACAAGCGGCTGAGTATTTATTTCAGAAGGGCTTA
TTCGATCTAATCGTACCACGTAATCCTTTAAAAAGCGTTCTGAGTGAGTTATTTCAACTC
CACACTTTCTTTCCTTTGAATCAAAATTAGAACATAAAGTTGAATTATTTTGAGCAAACA
AGTAATTAGTTTATCGGAATAATATCATTTTTTTTTCTTTCTATACCTTACGATACTCCT
ATTTTGACTAAGACTCCCTGCTGGATGGGATTCTAACAAACCCGTTAAAATAGATCTAAT
TCTAAAACTAAATAAATAGAATCTAATTCATTTTTAAGAAACTTTTTGCTAAATTGTAAG
ACAAGAGAAAAAAATGAATAAAATAATATCTCATCCATATCCCTTTCATGTAGAGGCATG
AAAAACTACATTATATACTCATTTAGAATTAGAATAGATTAGAGAGATATTAAGTAATAA
TAATCCCAATTTAGAATTATCAAATTATACTTATAATAAGATATAAGATATTAAGATATC
TTTATATATAATAAGATATCTTTATCTTTATATTCTATAAATATAAAATCTAAATAATAA
TAACAGGTACAAATAGTAAAGCGAGGTACCCATTCTATGACAACTCTTAACTTTCCCTCT
GTTTTGGTCCCTTTAGTAGGCCTAGTATTTCCGGCAATCGCAATGGCTTCTTTATTTCTT
CATGTTCAAAAAAACAAGATTGTTTAGAGCCAAGGGCTTTTAAACTGACGCTTGTATCAT
AACACAGATATCCTTTTAGCAAAATATGGTATAAGCGTCTTCCGACGAAAATCTCCCAAA
ATGCTATTTCTAGCTATTTTCAAATAGACCCAAATTGGCGGACGGCTGAATTGTAAAGTT
GGTCTATCTATATGCATGTGGCTATCTTTAGTGAGATCATACGAAGGGTATGTTATTAGT
TTAGATCTAACCAATTTAATGAATTACTCCTAAAGGTTCACATCAAACTATTGCTAGTTG
ATGCGAGTTACTTCGGAAACAAAAGGACTAAAGTCAAATTCATTTGGGGTATTCTCTCAA
TTCCAAAAAAAGCAACTGGAGCAAGTATGAGTTGTCGATCAGAACATATATGGATAGAAC
CTATAACAGGGGCTCGAAAAACAAGTAATTTCTGCTGGGCTGTTATCCTTTTTTTAGGTT
CATTAGGATTCTTGTTGGTTGGAACCTCGAGTTATCTTGGTAGAAATCTGATATCTTTAT
TTCCGTCTCAGGAAATCATTTTTTTTCCACAAGGAATTGTGATGTCTTTCTACGGGATCG
CGGGTCTTTTTATTAGTTCTTATTTGTGGTGCACAATTTCGTGGAATGTAGGTAGTGGTT
ATGATCGATTTGATAGAAAAGACGGAATAGTGTCTATTTTTCGTTGGGGATTTCCTGGAA
AAAATCGTCGGGTCTTCCTCCGATTTCTTATAAAAGATATTCAGTCCGTCAGAATAGAAG
TTAAAGAGGGTATTTATGCTCGTCGTGTCCTTTATATGGATATCAAAGGCCAGGGAGCCG
TTCCATTGACTCGTACTGATGAGAATTTTACTCCACGGGAAATGGAACAAAAAGCTGCTG
AATTGGCCTATTTCTTGCGTGTACCAATTGAAGTATTTTAAGAAATGAGCCGACAAATGC
ATGCTTTCTCAGCAGGAGGGCAAAAACGAAAGAATCCTCTTTTTCTATAACATAACTTAA
TTGAAATTTCTTCCGAACATCCCTTCGAGTCAAAGCAGACATATAGAAAAACAAAATAAT
AAAAAAGAGTGAATAGATTATAGATTCGATAACTTGTAATACAACTGATGCGTGAGAGAA
ATATTAGATTACATAAAGTCGACGAATTCATTAACAATTCACAGATGAAAAAATGGCAAA
AAAGAAAGCATTAACTCCTCTTTTCTATCTTGCATCTATAGTATTTTTGCCTTGGTGTAT
TTCGCTCTCATTTCAAAAAAGTCTGGAATCGTGGATTACAAATTGGTGGAATACTAGGCA
ATCCGAAACTTTTTTGAATGATATTGAAGAAAATAGTATTCTAGAAAAATTCAAAGAATT
AAAGGAACTCCTCCTCTTAGAGGAAATGATCAAGGAATACTCGGAGACACATCTACAAAA
CCTTCGTATAGGAATTCACAAAGAAACAATCCAATTAATCAAGATACACAACGAGGGTCG
TATTCATACGATTTTGCACTTCTCGACAAATATAATCTGTTTCATTATTCTAAGTGGTTA
TTCTATTTTGGGTAATAAAGAACTTGTTATTCTTAACTCTTGGGCTCAGGAATTCCTATA
TAACTTAAGTGACACAATAAAAGCTTTTTCTCTTCTTTTATTAACTGATTTATGTATCGG
ATTTCATTCGCCCCATGGTTGGGAACTGCTGATTGGCTTTGTCTACAAGGAGTTTGGATT
TGTTCATAATGATCAAATTATATCTGGCCTTGTTTCCACTTTTCCAGTCATTCTAGATAC
AATTTTAAAATATTGGATTTTCCGTTATTTAAATCGCGTATCTCCGTCACTTGTAGTGAT
TTATCATTCAATGAATGACTGAAAAATTATCTACCTAATCTAATTATAATGTTTTTTATT
ACTTTGCAGTTGTACATAAGGAAAGCATTGAAAAAAACTTTATATTTCTACCCATCCCGG
AGATTCGTGCTATATTCCGATATATTAAATTAAATTAATCCAGTCAAATTATTATTATTC
CAGTAAATAACAGAATCGTGGATAGGAAACTCCATTAGTGACCTACCCCAATTTATTGTA
TAAATTTTCGGGATCAATGGTTGGACCATGCAAACTAGAAATACTTTTTCTTGGATAAAG
GAACAGATTACTCGATCTATTTCCATATCGCTCATGATATATATCATAACTCGTACATCC
ATTTCAAATGCATATCCCATTTTTGCACAGCAGGGTTATGAAAATCCACGAGAAGCCACT
GGACGTATTGTATGCGCCAATTGCCATTTAGCTAATAAACCAGTGGATATTGAGGTTCCG
CAAGCGGTACTTCCGGATACTGTATTTGAAGCAGTTGTTCGAATTCCCTATGATATGCAA
CTGAAACAAGTTCTTGCTAATGGTAAAAAGGGGGGTTTGAATGTAGGGGCTGTTCTTATT
TTACCAGAGGGTTTTGAATTAGCCCCTCCCGATCGTATTTCCCCCGAGATAAAAGAAAAG
ATGGGCAATCTTTCTTTTCAGAGTTATCGCCCCAATCAAAAAAATATTCTTGTCATAGGC
CCTGTTCCTGGTAAGAAATATAGTGAAATCACCTTTCCTATTCTTTCCCCGGACCCCGCT
ACTAAGAAAGACACTCACTTCTTAAAATATCCTATATATGTAGGCGGAAACAGAGGAAGG
GGCCAAATTTATCCTGACGGGAGCAAGAGTAACAATACAGTTTATAATGCTACAGCATCA
GGTATAGTAAGCAAAATCCTACGAAAAGAAAAGGGGGGATACGAAATAACCATAGCGGAT
GCATCCGATGGACGTCAAGTGGTTGATATTATCCCTCCGGGGCCAGAACTTCTTGTTTCA
GAAGGTGAATCTATCAAATTGGATCAACCGTTAACAAGTAATCCTAATGTGGGCGGATTT
GGTCAGGGAGATGCAGAAATAGTACTTCAAGATCCATTACGTGTACAAGGTCTTTTGTTC
TTCTTCGCATCTGTTATTTTGGCACAAATCTTTTTGGTTCTTAAAAAGAAACAGTTCGAG
AAGGTTCAATTGTCCGAAATGAATTTCTAGACTGGCGTATTTATCGACATCAAGTTTGTA
AAAAGAACTTTTTTAGCAATTATATATGATAAAAAATGAAATTATAAAAAGAATTTTGTT
CTTTTAGACTCTTAGACTCTTTTTCTACGAGATGCCGGGAATTCCTTGTACGACATTCCT
AGACATAGTATATAGGTTGCTATTGTCAGATTGAAATGTCAAAAATGCATTTGATTCTAA
TACATTTCACTTTGGCTAGATCCTATCCAAAAGTAAACGGGAAATAGAACGTATAAATAT
AAACGAAGGGAGCAAATATTTCTGGGAGGTTTTATTCGTCTTCCTAGTCTTCGACACAAG
AAAAGGGGTGTGAAAAATCCTTTTCTTGTGTCGAAATAATAATGATTCTTTATACTGTTC
GTCAAACATTCCTAGTGTTAGTTTCTGTTTTTTACAGATGTATCATAACGTTTTTTGGAG
TTATTGCGTATTTTATTAATTATTATATTATAAATTCTATTATAATAATTAATAATTACG
TATACTATAAAAAGTGGTGGACAAACAAAAGAGGAGGGGCAAATTTGTTGAGTAAATAGA
ACTTCGTCAATGAACCTATAAAAAAATATTCTAATTATTAAGAACTCAACGGGACCTTCT
ACCTTAAATCAGACAAACAAAGAAGGGAATCCGTTGAGTTCTTACGCTTTCATGTCTACA
ACTCAATTCATCGGATTACTACAGGGATGAACCCAATCCGGAATATGAACCATAAAAGAA
AACGCCTACTAAACCGATCACAAGAATACCAGCTACAGTACCTATTATCCAAAGAGGAAT
TCTTCCAGTAGTATCGGCCATTTACCCCACTTCCCTCCACATTTTATCAAGTGGTCATAC
TAGAGACATAAACAGTCATGGATAATTATCAGATGAGATCCTTCCGAATGGGCTAAAAGA
GAGAATACCTAGAATAATTAGTCTATTATTTTAGTTGTCTCTCGTTTTATTAATTGAAGA
AATAATTGGAAAATAAAACAGCAAGTACAAAAATGAGTAATAACCCCCAGTAGAGGCTGG
TACGATTCAATTCAACACTTTGTTCGTTTGGGTTTGATTGTGTCGTAGCTCTATAATTCG
GATTAGGTTTATCGTTGTATGAACTGCATTGCTGATATTGACCCCAAAAAAGAAACGGTA
GGTACAGCTAGGCCGTGAACAGCCAACCATCGCACTGTAAAAATTGGATAGGTTCGATCT
ATGGTCATTGAGGCCTCCTAAAAAGATCTACTAAATTCATCGAGTTGTTCCAAAGAATCA
AAACGGCCGGTGATTAATGGAATTCCTTGTCGGTTCTCTGTGAAATACTCGTTTGGCCGA
GGGCTTCCAAACACATCGTAAGCTAAACCAGTGCTGACGAATAACCAACCCGCAATGAAT
AGGGAAGGTATAGTAATGCTATGAATGACCCAGTAACGAATACTGGTAATAATATCAGCA
AAAGAACGTTCTCCTGTGCTTCCAGACATGCTGAGCTCCACATATTCTTGTACAGTCAAA
AGGGGATCGATTCCGTAAAAGATTGGATCAGTAAATGTAAATTAACTGAAAAATCTTTGT
GAGATCGTCAATATTGTACCGAGGGCGTCTTTAGAGTATACCGAATCAGTATAGCTATCC
TTCTTCTGACACAGCAACGCACTTTCAATCATTATTGGAAAGAGGTGCTAAATAATTTAT
TTCTTCTTTTACTTGTTGTTTGTTGATGTAAAATACTGTCCCATTCAATAGAAAATTATT
TCATTTAAAATAATCTACTTCTCGCCATTATGAGTTTAGGGCTAGAAACTGAGGATCAGA
GAAAATCTGATAAGGTAGTTTATAATAATTCATGCAATATATTAGAATATTCCCACAATT
GTAAGTAGATGTGAGAGCTAAAAATATTTTTTATTCATAGTTGTAGAACCGCTTTTTGTT
GGAATCTTTTTTTCTTTTAAGGAATTGGTTAGTTGTCCAGTAACAAGTAAGAATAGGAAA
TTTTATTCGGATAAACGAAAAAGAATGAAATAATTGGAATCACTAATGCATGCATTGTTG
TATTAGATCGAAATCTGAAGGTTCTTTCTTGACCTAACTACAAAAATGTGCATTTATAGA
TAAAAAATAGAACTTCTAAAGCAAAAGAGAATATCAATTACTATCTTAGAATATAGTTGA
ACCAAAACACCTATTTTTTTTTTTCGAGTGATCGTGTGATAACTTTTTGTTATTATTCAT
TCACGATATTATATGAGTGAACCTATTTCGGAATCTAATTAGTTAAAATAAAAGTAAAAG
TTTGATAAGATTACTGTTCGCTCTAAAATATAAAATAGATTCAATATAAAAAAGATAAAA
AAAAAGAGGAATAATTTTCTAATTTTTTTTTCATAATCATTCGAAAAGAGTTTCGTTTTA
AAACGAAATTACACGACTCAGTTCTTATTATTCGTTTATAAGTTGAGTTGAAAAATGATC
CAAGAATGCATTCGCTGATTGCAAACATGCTATGGGTAGATGCTATAGATGATGAATCCA
TTTCTTTTTATACAGTTGTGACTTTATCCTTGTTAGTGCTGTCTATAATGATAGATGAAT
CAAAAACTTTCAATTGGTATTTTTGTTTCTCTCCTATTTTTCAAAAAAAGGAAACTCAGG
TAAGTGCTTTTTTATAAACATATGTATGTATAAAAAGAACATATTTCATTTAGCTCCTTG
ATGCCTACCATAACTAGTTATTTCGGTTTTCTCCTAGCGGCTTTAACTATAACCTCAGCT
CTATTTATTGGTCTGAGCAAGATACGACTTATTTGAAACTAATTGCACAATTCATAAAAG
GAAATCTTTCCGTGAACTTACGTATATTTCTAGTTACTTACCGTATCAATCCGTATCAAT
TGCCAATTCTTGGTCATTGAGATTCATGGTAATTCAGATTAATATTTAGGTATAGATATT
ACCTCTTTTTTCTCCTTTCAAACAAATTGAAATGATTGAAGTTTCTCTATTTGGAATCGT
GTTAGGTCTAATTCCTATTACTTTGGCTGGATTATTTGTAACTGCATATTTACAATACAG
ACGTGGCGATCAGTTGGACCTTTGATTAATTAACATCTCTTTTTTTGATTGACCTCCTCC
TTTCTTTAATATCCAGGAGGTCAAATTAAGATTGCTGTTCCAGTTAGTGTTTCAGTCGAA
TTCAATCGAAGAAGATCTGAATCACGCTCTGTAGGATTTGAACCTACGACATCGGGTTTT
GGAGACCCACGTTCTACCGAACTGAACTAAGAGCGCTTTCTTCTCATAAAAGATAAGACT
GTAAAGAAAAAGATTGGCCCCAATACATCTTGTATGCATACAATAGTATCAAAAGAATGA
AAGTCTCAAAAGAATGAAAGATTCTCCATGATATGTCCAATGTGAATTGATCTCAAAAAC
TCCCTCGTTATTGCTCAAAGGAGCAGTAATAGGTAGGGATGACAGGATTTGAACCCGTGA
CATTTTGTACCCAAAACAAACGCGCTACCAAGCTGCGCTACATCCCTTCCATTGGTCTAC
AGTGTCATTGTAGAGAATTCCTGTCTTGTTTTCCACATCATTATCGCCTCTATTAAAATC
TAGAATTTTTATGTCCATTTCGTCTTTTTGGTCTCATTTAACATATAATAATAGTAAAAT
ACTTCTATCTATATAGAAATATGGAATGGAACCCCTAGAATCTTTTGGGGGAATATTTGG
GAAGAAAGGGACGTTTTTTCTGTATTTAACAAAAAGTAAATATTATTTATTTACTGGATG
ATTGTACATTTCAATATGTATTATCTTATGTATTACAATAAAATGAAGGAGTTTTTTCAA
TGCGAGATCTAAAAACATATCTTTCCGTGGCACCGGTACTAAGTACTCTATGGTTCGGTT
CTTTGGCAGGTTTATTGATAGAAATTAATCGTTTTTTCCCGGATGCGTTGACGTTCCCCT
TTTTTTCATTCTAGTTATTGACGCGGGAAGGAATAAAGAAGATTAGAGATACAATTAAAT
AGAAGCCCCCTTCTTTTCTCTTTTTTCCCTTTTTTAGAATAAGGGAGGAAAGAGAAAGAA
TCAAAGTGCATTCAACAGCCGCGAGACTCAGGTTAAGGTTGTAATTAGATTTAATTTCTA
TGGAAGTCGAATAAAAACTCTGGTTCTACGGAAAGAGTATTATACAAGATACTTATATTA
TATGAAATACTGTACTGAAATATCGGTTAGAAATCCTTCTATCTTATTTCCATATTGAAT
TTATTGTAGTGAAATCTTGCATAAGAGGATAGCAAGTTACAAATTCTATTTTGTTTTTTC
CTTCCTTTCTTCTTTTTCGTTTCGAATTGAAAGAGGAAGAGTTGAGTAAATGAAAAATCC
AAAGGAGGTTCATGGCCAAGGGTAAAGATGTGCGAATACCGGTTCTTTTGGAATGTACCG
CTTGTGTTCGAAACGGTGTTAATAAGGAATCAAAGGGCATTTCCAGATATATTACTCAAA
AGAACCGGCACAATACGCCTAATCGATTGGAGTTGCTAAAATTCTGTCCATATTGTAACA
AACATACGATTCACGGGGAGATAAAGAAATAGATCGAACCGATCACCTGCCCCTTATCTT
ACAAGGAAAGGGAAAAATGACATTATATATATAACATATTTAACATAGTTAAAGATAATT
ATAAACAAACCAAATCCTATTTATTTATTCTAATTAGAGATACGGCCTAAATAGTATTTT
AGGGATAAGAAATAAACTAACCAAACCATGGATAAATCCAAGCGAACTTTTCTTAAATCC
AAGCGATCTTTTCGTAGGCGTTTGCCCCCGATCCAATCGGGGGATCGAATTGATTATAAA
AACATGAGTTTAATTAGTCGATTTATTAGTGAACAGGGAAAAATATTATCTAGACGAGTG
AATAGATTGACCTTGAAGCAACAACGATTAATTACGATTGCTATAAAACAAGCTCGTATT
TTATCTTTGTTACCTTTTCTTAATAATGAGAAACAGCTTGAAAGAACCGAGCCGACCGCT
CGAACTCCTAGTCTTAGAGCCCGAAAAAGATAGGTTTACACTTTCGTCACTTGAATTCAA
ATCCCCATCCGAACTCAAATACGGATTGATATTTTGTTGGAAAAATCCAACAATCCGGAT
TGAATTCTCGTGTCGTCGTGTCGTAAGAAAAAAAAGAATACTCTGGGAAGAATAAATTGT
TTTTATTGGGCGTGTTGATTCATATTTATTTTGACTACTTTATCATATTTTATCATATAT
TAATTCTATTAATTCTATTCTATTCATTTTTATTTGACCTTCCCGGAGTTCATTCTCCGG
GCAACTCCGTTTAACCGGTGGATTCCTTCCAACTCACTTCTTTTATGATCTCATTGGAAA
TCATATAAAGACAATTCCTATTTGATATAGCTATTTGTGCAAGTATTTTACGATTAAGAA
GCAACTGTCTCTTGTACAGATCATTTATTAATCTACTATAACTATAGCATACCCCCCTTT
CACGAATTGCTGCATTTATTCGAGTGATCCACAAACGACGAAAATTTATTTTTTGCTTAT
CCCTATCCCGATGAGCCGAAACCAAAGCTCTGATTTTTTGTTGAGTAATAGTTCGAGTAA
GTCTTGAATGAGCCCCCCGAAAGCTTGATGCAAATAAACGAATTTTTGTTCTACGTCTCC
GAGCGATATATCCCCGTCTAATTCTGGTCATTGAATAAATGAAACTTTAACGAATAACTA
ATCGATTTCCTTTCTTTCAGTTATTCTTTTGCCCCTTTCCTAGTATATTAATAACAAAAC
GGATTTTTCCAATGTATAAACTAAAAATTCCAATGGCTTTGGCTACTATAACCTTCCCAA
CCACGATTTTTTATTTTTTCTAGGCATTTCACCTCGAAATACGAAATTGTACTTAAAAAA
TAGCAATGATAAAGAAATAGTGGATTCCATCGTTTCTATGGTTACTTCTTAAACGGTGAG
GTCTTCTCTATACACCGGAGCCTTTACTTCATTTAATCAATGTTATTGCTAACTTGTATA
GTTCACATTCTTCGGCTCTACCCATGAATTATCCAGTAATAGGTCTTTCACAACGAGCTC
TACCTATACAGTAACGGTATTTAATTATGAAAGTTGGCTGGGTAGCTGACCCTGTTAGTC
CGTTCTTGCAAGAGGCGTCTAGGTTAACTAAGATTTCCTCCGCTTAATGGATAACCATTT
GCTACCAATGGAGAATTGCTTCTCATCTTGAATTGAGGTGAGTGGTTTTACACCAATAGA
AACCATAAATTTCATACACAATAAAAGGGATATCATCCATTTTCTTATTTTTAGATAGGA
AATGTAGTTTGTTTTTCCGTTCTATCCTATTTGATCATTGATATTTGAACATTGTCCTCT
TTCCTTTGTTCTAGTTCATGATCTGAACGAGTCGCACATACACCCTAGTACATGTTCCTC
GACGCTGAGGGCATCCCCGAAGCGCGGGGGATTTTGTGACATTTCTAATTGGCTGTCTTG
TATTTCTGATAAGTTGTTTAATCGTTGGCATGTTGAATCATATACATAATGGACTGGTTT
AGATCAATCCTAACCGGATGATTATGAATTACAATAGTAAATAAAAATCATAGAATATTA
AACTCGGCAGGGTGAATTTTAAATCACGACTTGACGTGAAATTGAAATATTGAAATAAAG
GCTATTCTCATTCAACCGCTACAAGATCAACAATTCCATAAGCTTGGGCTTCTGTTGCTG
ACATAAAAACATCTCTTTCCATGTCTTCGGATACAACCCATAAAGGTTTGCCCGTTCTTT
GTACATAAACCCTTGTCAGGGTTTCACGTAGTTTCAGCAGTTCTCCCACTTCCAGGATGA
ATTCTCCCGTTGCTACTTCAGAAAAAGAACCAGCAGGTTGATGGATCATTACCCTGATGA
TATAAGATAATAAAAAGTTTCTCTGAGGGGAAGATAAAAGAAAGATAAAAGAATAACAAG
AAAAAAGATAGAATCGAACAACCGTACGGGCATTATGCATTGCATACGGCTCTACAATAA
AATTGACCCTTACCTTCAAAAAATAGGATCGATTAGACCCCGCTCGGTAAATGATCAACT
TACCACCCTTCCTTTCGGAGGAATTCAAAAATACTATGATGGCTCCGTTGCTTTATATAT
TTATTATATTTTTTTGTCTGTGATTTGTCTGTCATTCAGCAATCCCAAAGTTGCTTTTTT
GATCAAATAAACTAAGGAAAAAAGAATCTTTTTTTTTTCGCTCTATATTAAGAGACCTCT
GGTGTGAAAAAAAGTTTGTGACGCTGAACTGGACTTCCGATAATAAAATAGGAAATACCT
TTTTCTCATATTACTCTCTCGATACATAATCTAATGTTTTGAAAACAGAATTTCTTATAT
CGAATTCAAAGTGCCATGCTATTATTACTTAATATTCATATTTCATATGGCGAAGGCATA
GTCTTCTTTTTTCTCTCAAATAAAAGCCTCATTGGCGCCAAGCGTGAGGGAATGCTAGAC
GTTTGGTAATTTCTCCTCCTACCAGGATAAAAGATCCCATTGAAGCGGCTGATCCCATGC
ATATTGTATGTACATCTGGTTGCACAAATTGCATAGTATCATAAAGAGCGACCCCCGGTA
TTACCCATCCGCCAGGAGAGTTTATAAACAAATACAGATCTTGGGTATCATCCTCGATAC
TGAGATATATCATAAGACCAATAAGTTGATTTGAGATCTCACTATCAACCTCTTGACCTA
AAAAAAGTAATCTTTCTCGATAAAGTCGGTTGATTAGGGTCAAATTGTATCCCCTCGAAA
CCGTACAGGCGCCTTTTGACGCATACGGTTCAAAAAAAATCAATGTGTAGATTCCAATAC
TTTTGCTTTTTTCATAGCAAGTTCTTTCTAACTTCTAATAAAAGGATTTTCTTTGATTTT
TCACTAAATATGAGTTTGTCTTCCTTTCCTTATATATAATGTAATGTAATGTAAATGTAT
AATATATAAAAGAATTCATTAAACTTATCCAATTTACTTTTCATTGATGGATTGTTTCAT
CGCGATTCAATCCAAATCACGATGTCATTTTCTTGTTCTTAAATGGGCCTCTTTAATCTT
TTTAGGTTTATGCTCTACTCCGGGTAAAGATCCGCCCAATTTTGATTTAGACATTTGGAC
ATATAGTACAAATGCTCCCATTACCACTTCTTTTTGTTATTCCTTCTTTTTTCAATTCAC
GCATTCCGTAAAAGAGTTGACGGCTTCCTGCATATTACTCGATTGATTAACATAAGAGTT
TGAAATAACTTCTACTTACAAAAAAAAAGATTTCTTTAAAAATAGGAATCCTTTCTGATA
TAAAATAGATATATTACCACTTGGTTTTTTTAAACGGAGCCTGGATACTTCAATGTAGTA
GTCCAACTAAGCCAACCATAAATTATTCTAATTGATAATAGTCATTCTAATCCCCCCCAA
AAAATGGATCTAATTGCACTTCACGCTCCAAATTTTTGATTATTTTTGATGATTCAATAA
TCTTTGTGGGCGAAACAGAGGATATCTCGATTAGGGAGAAAACGGGAAAATCCCATATGA
CCCAATATATCTGACAAGTCGCACTATATGTCAACCCAAGATGCATCTTCCTCTCCAGGA
CTTCGAAAAGGTACTTTTGGAACACCAATAGGCATTAAATTAAAGAAAAAAGAACTAAGT
ACTATATTTTACTTTGATGTGGAAACGTAACAAAGCCTTTATTCTCTTTAGAATATTCTA
CTTTATCCTAATCATATTTTCTTCAGAATTCGAAAAATGGATAAGGAAAGTCAGAAAAAA
AATAAGGGAAAAATATTAGGAATAATGTCCTCTAATAATGAACAAGTATGGGCACATTCG
CTCATATAAAATCGCATTAACCTCCCCATTGCGTATTGGTACTTATCGAGTATAGAATAA
ATCTGCTTCTCTTTGTTCCTATGAACAAAATTGTTCCATTATTACCAACAGAATAGAACA
AATATGAACCCTTACGTTCAAATAAGCCACTAAATAGGGGGGTCCATAACATAGTCATAG
TATAGTCTTTTCCAATGCAATAAAGTTACGTAGTGTCTTTTTTCTTTCATAAAGGGGTAT
TTCCATGGGTTTGCCTTGGTATCGTGTTCATACCGTTGTATTGAATGATCCCGGACGGTT
GCTTGCTGTTCATATAATGCATACAGCTTTGGTTTCTGGTTGGGCCGGTTCGATGGCCCT
GTATGAATTAGCAGTTTTTGATCCTTCTGACCCTGTTCTTGATCCAATGTGGAGACAGGG
TATGTTCGTTATACCCTTCATGACTCGTTTAGGAATAACCAATTCATGGGGCGGTTGGAG
TATCACGGGAGGGACTATAACGAATCCAGGTATTTGGAGTTACGAAGGTGTGGCTGGAGC
GCATATTGTGTTTTCGGGGTTGTGCTTTTTGGCAGCTATTTGGCATTGGGTGTATTGGGA
TTTAGAAATTTTTAGTGATGAACGTACAGGAAAACCTTCTTTGGATTTACCCAAGATCTT
TGGAATACATTTATTTCTTGCAGGTGTGGCTTGCTTTGGTTTTGGTGCATTTCATGTAAC
AGGCTTATATGGTCCTGGCATATGGGTGTCCGATCCTTATGGGCTAACAGGAAAAGTACA
ATCTGTAAATCCATCGTGGGGTGTGGAGGGTTTTGATCCTTTTGTTCCGGGAGGAATAGC
CTCTCATCATATTGCGGCAGGGACTTTGGGCATATTAGCGGGCCTATTTCATCTTAGCGT
CCGCCCGCCTCAACGTCTATATAAAGGATTGCGTATGGGCAATATCGAAACTGTCCTTTC
CAGTAGTATCGCTGCTGTCTTTTTTGCAGCTTTTGTTGTTGCCGGAACTATGTGGTATGG
TTCAGCGACTACCCCCATCGAATTATTTGGACCTACTCGTTATCAATGGGATCAGGGGTA
CTTTCAACAAGAAATATATAGAAGAGTTAGCGCTGGGTTAGCCGAAAATCAAAGTTTATC
AGAAGCTTGGTCTAAAATTCCTGAAAAATTAGCCTTTTATGATTACATCGGAAATAATCC
GGCAAAAGGGGGATTATTTAGGGCGGGCTCGATGGATAACGGGGATGGAATAGCGGTTGG
ATGGTTAGGACATCCTGTCTTTAGAGATAAAGAAGGGCGTGAACTTTTTGTACGTCGTAT
GCCTACCTTTTTTGAAACATTTCCGGTCGTTTTGGTAGACGGAGACGGGATTGTTAGAGC
CGATGTTCCTTTTCGAAGGGCAGAATCAAAGTATAGTGTCGAACAAGTAGGTGTAACTGT
TGAGTTCTACGGTGGTGAACTCAATGGAGTCACTTATAGCGATCCTGTTACTGTCAAAAA
ATATGCTAGACGCGCTCAATTGGGGGAAATTTTTGAATTAGATCGTGCTACTTTGAAATC
TGATGGTGTTTTTCGTAGCAGTCCGAGGGGTTGGTTTACTTTTGGACATGCTTCATTTGC
TTTACTCTTCTTCTTCGGACACATTTGGCATGGTGCTCGAACTTTGTTTAGAGATGTTTT
TGCTGGTATTGACCCAGATTTGGATGCTCAAGTAGAATTTGGAGCATTCCAAAAACTTGG
AGATCCAACTACAAGAAGACAAGTAGTCTGATCCAACATTTTTTTGGTTTCTTTCGAATC
TATTTTCTTTTTATGATTTGATATAGGGATAGGGTACCCGAGAAATCTTGATTTGAATCT
TCATTTTTTTTTACTCTTGCTCTTTCTTTATCCGGGATACGATTCCCCCAAAAAATAAAC
AGGTATGGAAGCTATAATTTAAACCACGATCGAATCTATGGAAGCATTGGTTTATACATT
CCTCTTAGTCTCGACTCTAGGGATAATTTTTTTCGCTATCTTTTTTAGAGAACCGCCAAC
AATTCAAACTAAAAAATAACAAAAAATGAAATGATTTTTCATTATCGCAATTGAAGTAAT
GAGCCTCCCAATATTGGGAGGCTCATTACTTCAATTAGTCCCCATGTTCCTCGAATGGAT
CTCTTAGTTGTTGAGAAGGTTGCCCAAAAGCGGTATATAAGGCGTACCCAGTAAAACTTA
CAAGTAAACCAGATATAAAGATGGCGACTAGGGTTGCTGTTTCCATTATTATATAATTTC
AAGACCACAATGGATCTATAGTAAGATCGTTTATTTACAATGGGATGGTATACAAAGTCA
ACAGATTTCAATGAATATAATAGGATTTATGGCTACACAAACTGTTGAGAGCGGTTCTAA
AGCTCGTCCAAGACAAACTACTGTAGGGATGTTATTAAAACCCTTGAATTCGGAATATGG
TAAAGTAGCTCCTGGGTGGGGAACGACCCCTTTGATGGGGGTCGCAATGGCTTTATTTGC
GGTATTTCTATCTATTATTTTGGAGATTTATAATTCTTCCGTTTTATTGGATGGAATTTC
AATGAATTAGATCTATAAGAACCCCCAAGTCTTAGCTTTTCAATAAAAAAGGAATCTGTT
AGAGCTCGGATTTCTAGCTCATTCTATTTTGGTAGTTCGACCGTGGAATTTCTTTGTTTC
TGTATTTCTGGAATATGAGTGTGTGACTTGTTATAATTGATCCTATTGATAGTACAGAGA
ATAGGTCTGTCATCTTTATAGAGATGGTTCTACTTCGTCGGATATTTTTTCTAGTATCTG
GAACACGGAATATATTAAATAGATTAAGAAATATTTGAACTATGATTCATACTTAATATG
CAAACTTCGTGGCCGGACTCCAAAAAGATTCCAAGAATTTAGAAAAGAAATATAAAATGT
TTCTTCTTTTAAATGTATGCTTATTTTGATTCAAAGACAACTCTTTCTTCGGATTTTTGG
TTATTTTCTATTCGTGGAATAAGGGATGATCCGCGGATTCGTACTCAGGGAATCTTTGGG
CTTAACTTAGTATTTTTATTGAATCATCGTGGTTATAGTATGAATCTGGGGTTTTAATCG
ATTCATAGGGTCTTAACAAGAGAATTCCTATCAATAATAAATAAAACAAATAAAAAATTA
TATACAAAAACAAATAAAAGAAAAAGAAAGAAATAGGGAAGAGAGGATTCAAGAGGCCCG
TAAGGATCAAGATAAAGACAACTGAGCCAACTTGATATTTTGGTATTATCACCACAAAGA
AGAACTTTCGGATTTTTTGTTATTCATATCTTCAGAGCAGATTGAATTGGAAAGCAATAA
GTTTCTTTCTATTACATATCCGTTCCGACCAGTATTTGGGTGTTTTTGCTTGAGCTGTAC
GAGATGAAAGTCTCATATACAGTTCTCGGAGGGGGAATCACACCTATCTCAATAAAGTCT
ATGATTGGTTTGAAGAACGTCTCGAGATTCAGGCGATTGCGGATGATATAACTAGTAAAT
ATGTTCCTCCTCATGTAAACATATTTTATTGTTTAGGGGGAATTACGCTTACTTGTTTTT
TAGTACAAGTGGCTACAGGCTTTGCTATGACCTTTTACTATCGTCCGACTGTTACTGATG
CTTTTGCTTCTGTTCAATACATAATGACTGAAGCGAATTTTGGTTGGTTAATCCGATCAG
TTCATCGATGGTCGGCAAGTATGATGGTCCTAATGATGATCCTACATGTATTTCGTGTAT
ATCTCACCGGTGGATTTAAAAAACCTCGTGAATTAACTTGGGTTACAGGTGTGGTTCTGG
GTGTATTGACTGCATCTTTTGGTGTAACTGGTTATTCCTTACCTCGGGACCAAATTGGTT
ATTGGGCAGTTAAAATTGTAACAGGTGTACCTGACGCTATTCCTGTAATAGGATCGCCTT
TGGTAGAATTATTGCGCGGAAGTGCTAGTGTGGGACAATCCACTTTGACTCGTTTTTATA
GTTTACACACTTTTGTATTGCCGCTTCTTACTGCCGTATTTATGTTAATGCACTTCCCAA
TGATACGTAAACAAGGTATTTCTGGTCCTTTATAGAGAAGATATAGCATAGAGATTTTTA
ATTCATCATTTATCACTTGGGGTAGGAACGATAGTATTTTATTGCTACAAGTATGGATTA
TTGAAAATAATAAGACATGTATTTGGATATTTCCCTTGAACTCTGCAATATTTTTTATTT
GGCATCAATAGTTGAAGGGAATTTTCCGAAGAGAAAATGGATTATGGGAGTGTGTGACTT
GAACTATTGATTGGTCTGTGCAGATATGTGCCTTTATTTATCTGCCACATTTGAATTCAC
AACCAAATGTGTCTTTGTTCCAACCATCACGTAAGACCATACAGAGGATAGGCTGGTTCG
CTTGAAGAGAATCTTTTCTATGATCAGATATGAATCATGTCATACATGAGCAGGCTCCGT
AAGATCTAGTTCACTTAATTTCAGATTGAATTTAATAGTATAAAAATGCATTCATTTCCT
CTGCATTGACGCAATCTACGATACTATCGGAGTGAAAAAAGGGTCTAAAGAAGAACAGAG
ACTAGGCTATATTAGTAACAAGTAAATCCTTTGTGTATGTTGTCTCTAAAAATTTTTGGG
ATATACATCAATCATAAGGTCTGAGACGACCCAGAAAGCAATTGATCATCTCACGATCTA
TTTTATAAGCCTACTTGGGTATTGAGTATTTATTTGCAAGAACTTAATTTTTTGTACTCG
ATAGTTTCAACTCCAGAAAAAAGAATCCCGTAAAATTTTTTATTTTACTTATATGCGGGG
TCTAGATGACATATATTTTATATGGATTCATTTGGTTCTTTTTATTCTTGCTAGAGCCGG
ATGATGAAAAATTATCATGTCCGGTTCCTCGGGGGGATGGATCTATAAGAATTCACCTAT
CCCAATAACAAAAAAACCTGACTTGAATGATCCTGTATTAAGGGCTAAATTGGCTAAAGG
TATGGGTCATAATTATTACGGGGAGCCCGCATGGCCCAACGATCTTTTATATATTTTTCC
GGTAGTAATTCTAGGTACTATTGCATGTAACGTAGGCTTAGCGGTTCTAGAACCATCAAT
GATTGGTGAACCGGCGGATCCATTTGCAACTCCTTTGGAAATATTACCTGAATGGTATTT
CTTTCCAGTATTTCAAATACTTCGTACAGTACCAAACAAATTATTGGGTGTTCTTTTAAT
GGCTTCAGTACCCGCGGGATTATTAACAGTACCCTTTTTAGAGAATGTTAATAAATTCCA
AAATCCATTTCGTCGTCCAGTAGCGACAACCGTATTTTTGATTGGTACCGTAGTGGCCCT
TTGGTTGGGTATTGGTGCAACATTACCTATTGATAAATCCCTAACTTTAGGGCTTTTTTA
AATTGATTCAATTGGGAAATAAAATATAATGACGCATGTATCTAGGGAGCAGTCGCTTCA
AAGTGAATTCTCCCTAGATACATCTATTCAATTAAATTATGTCAATTAAATTATGAATCT
ATGCAGATTCCTAAGATCTAAATTGTCCTAAAGATTCAAAACTTATGTTTTGGCCTTTTT
CTAAAAAAAAAGATGAAAAAATCCAATGGATTTAAAACGGATTTTTAGGTAAATCAATTA
CGAAATTTTTTTCTAGAATTCCTAAAATTTGTTTGACATCTTCTATGTGAAAATGCTCCA
TTTTCATAAGATCTTCTTGGCTGTTATTCAAAAGGTCCAACAGTGTATATATATTGGATC
TTTTGAGGCAATTATAGATCCTGGGAGGCAATTCTGATTGGTCAATAAAAATCGATTTCA
ACGCCATTTTATTTTTATTTTTTGTTAGTTTAGCCAATTTATCATAAAAGGTAAAAGGGG
GTAAAGGAATCATGTGTTGATTGTCCTCTAAATTTAAATTTTCTTCTTTGGTATGTAAAA
AGGGAATCAATAAATCAATCAAATTCCGGGAGGCTTCGTGAAGTGCTTCTTTAGGAGTTA
AACTTCCGTTTGTCCATATTTCGAGAAATAGTATCTCCTTGTTACCATTTTCATAAGAAT
GAATACTATGATTCGCATTTCGAACAGGCATGAATACAGGATCTATAGGATAACTTCCAT
CTTGAAAGGTATTTGGCGCTTTTATAAGATATCCGCGATTCTTCTCTATTTGTAATCCAA
TAACCAACTCAATGGGTTCTGTCAAGGTAGCTATATGTTGTGTATTATCGACGATTTCTA
CATAAGGCGGTAAGATGATATCTTGAGCAGTTACATATCCAGGGCCCCTGACACAAATAG
ACGCCTCACAAGTTCCATAGAGATTACTTCTCAATACGATTTCTTTCAAATTCATTAAAA
TTTCATGTACCGATTCTTGAATACCCATTATGGTAGAATATTCGTGTGATATTTTCTCAA
ATTTTGCGCGTGTGATACATGTTCCTTCGATTTCTCCAAGCAAAGCTCTTCGCATCGCAA
TGCCTATTGTGTCTGCTTGACCTTTCATAAGCGGAGACAGAATAAAGCGCCCATAAAAAA
GACGCTTACTGTCTGCTGCTGATTCAACACACTTCCACTGGAGTGTCCGAGTAGATACTG
TTATTTTCTCTCGAACCATAATAATATTATTTTATTTGATCAGATCATTGAATCATTTAT
TTCTCTTGTTTCTCTTGCTATTGAAATATCTTCCATTTTTTTTTTTCTATACACGTCTTT
TTTTCGGGGGTCTACAGCCATTATGTGGCATAGGAGTTACATCCCGTACGAAAGTTAATA
GTATACCACTTCTGCGAATAGCTCGTAATGCTGCGTCTCTTCCGAGACCGGGACCTTTAA
TCATGACTTCTGCTCGTTGCATACCTTGATCTACTACTGCACGAATAGCATTTGCCGCTG
CGGTTTGAGCAGCAAATGGCGTCCCTCTTCTTGTACCTCGGAAGCCACAAGTACCGGCGG
AGGACCAAGAAACCACTCGCCCCCGTACATCTGTAACAGTCACAATGGTATTATTGAAAC
TTGCTTGAATATGAATAACCCCCTTTGGTATTTTACGTGTACTCTTACGTGAACCAATAC
GTCCACGTGAACCCTTTTTCGGTATAGCTTTTGCCATATTTTATCATCTCATAAATTTGA
GTCAGAGATATATGGATATATCCATTTCATGTCAAAACAGATTCCCTATTTGTATATCAG
GTCTTTAATGAGTCTTATTATCCTTGTCTTTGTTTATGTCTTGGGTTCGAACAAATTACT
ATAATTCGTCCCCTACGACGTATTAGTCGACACTTTTCACAAATTTTACGAACGGAAGCT
CTTATTTTCATATTTGCCACTCCTTACTTTAATTTTGAATCTACTTCTTGGAAGAAAAAA
AGTTTCTTGAAATTTTCAATTTTTAATGGTATTCCTACGAAATAAATAGGGAAACACCTA
ATCTTTCGAATCTTTGTTGCGGAGTCGATAAATTATACGACCTCTGGTTGAATCATACCG
ACTTACTTCAATTTTGACTCTATCGCCTGGCAGTATCCGTATAAAACTACGTCGGATCTT
TCCTGAAACATAACCTAGAATTATATCTTCATTATCTAAACGAACCCGGAACATACCGTT
GGGAAGCGATTCAGTAATTAAACCTTCATGAATCCATTTTTGTTCTTTCATTCCAGGCAA
AACCCCCTTGAAGTATTAACTAGTGGAGGAAGAACCCTATTAGACAACCCAGCACTTCTC
TTTTCTTTTTCACAAATAAGAAGTTTCATATTCAATTCGGATATTAGAAAGATTACCATA
TATAACACAAAATTTCTCCGCCTATTCTTTCTAGTCGAGCCTCTCGGTCTGTCATTATAC
CCCGAGATGTAGAAAGAATTACAACACCCATCCCACCTAAAATTCTAGGAATTCTTTGAT
AGTTAGAATAGATTCGTAGACCCGGCCGACTGATCCGTTTTAAATTTAAAAGATTTCTAT
AAGCGCTTTTCCTATTCCTTCTATGTCGTAGGGTTAAAACCAAAAAATATTTGTTGTTTT
CTCGATGTTTTCTCACGTTTTCTATAAAACCCTCTCGTAAAAGTATTTTGACAATACTTT
CGCTGATATTAGTAGATGCTACTCGAACCACGCTTTTTCTATACATATCGGCATTTCGTA
TAGAGGTTATTATGTCAGCAATAGTATCACTACCCATGATTAATTAAAATTATTGGTGCC
TCCAAATTTGGATATAATCAACATGTTTTTCTTTTTTTTTTTTTTACTTATTTTTTTATG
AATATTAATTTTGAAAGGTATATACGTGAGACAAAATCTACTAAATGAATCTTAATCTAT
TTCTTTTAAATACCCTACTATAACCATATCGTGGTCTCATTTTATAATACCTCAGGAGCT
AATGAAACTATTTTAGTAAAATTGAACTGTCTCAATTCTCGGGCAATCGCACCAAAAACT
CGAGTTCCTTTTGGATTTCCTTCTTGATCAATCACAACTGCAGCATTGTCATCATATCGT
ATTATCATACCGTTGTCACGTTTAAGTTCTTTACAAGTACGTACAATTACAGCTCTGACC
ACTTCTGATCTTTGTAGAGGCATGTTTGGAACTGCGTCTTTGATCACAGCAACAATAACG
TCACCAATATGAGCATATCGACGATTGCTAGCTCCTATGATTCGAATACACATCAATTCT
CGAGCCCCGCTGTTATCTGCTACATTCAAATGGGTCTGAGGTTGAATCATATCATTTTTT
TTTTTATCTGTTTTTACAATACAAGGGTCAAAGAAAAAAAGAAATATTGTTTGTCCAAAA
AAAGAAACCTGCATCTGCTATTTTTAGTTAAGGCCTATTTCTTTTTTAGCCCGAAATGAT
AAATTGAGCTCGTATAGGCATTTTGGACGCTGCTATTGAAATAGCCCTTCGGGCTATATT
TTCTGTTACTCCACCCATTTCATAAAGAATTCGACCAGGCTTAACAACAGCTACCCAATA
TTCGGGAGAGCCTTTACCTGAACCCATACGTGTTTCTGCGGGTCTTACTGTAACCGGTTT
ATCTGGAAATATACGAACCCATATTTTTCCACCGCGACGTGCATTTCGTGTCATTGCTCG
TCGACCTGCTTCTATTTGCCTAGATGTGATCCAAGCGGGTTCAAGTGCCTGAAGAGCGTA
TTTACCAAAACAAATAGTATTACCTCGATAAGATATTCCCTTCATTCTTCCTCTATGTTG
TTTACGGAATCTGGTTCTTTTGGGGTTATAGTTGATGGTTTGTTTTGAATTCCATCTCTA
CTACAGAACTGGACGTGAGAGTTTCTTCTCATCCAGCTCCTCGCGAATAAAAATAAATTC
AAATTAAAGATTTAGAATTCAATTCAGATATAATATAATTTGAATTAAGATATACATGTA
TTTAATAAGTAATCTGCTGACTCATGGATTTCATTTAATCTAGATCAAATCCATTATGAA
TTTGTATATCTTGTTTGTATAGTATAGATAATAGATAACTAAATATATTAAATTTTCTTA
TTTCTTATATTTTCTTATATTTATTTATTTTTAGAATGTTAAAAGGAATCTTTCTTTTGT
TTTACTCTTTATCGTATTGGATTGACCCTAATTTAGCTTTAGCAATCCAAGAAAATAAAG
TTTTCGCGGGCGAATATTTACTCTTTCAATTTCTATTTCATTTTTATCATTAGTTCATAA
CTTTTCCGAATAGATTAATTGGTTTCTGGTCGGTTCCGCCATCCCGATCAATGAATCGTT
CGAATTCATTTTCACTAGAATCTTTTGAATTCACAGGTTCCATCGTTCCCATCCCTTCTT
ACTTAATGGTTAGGTCTGAATTCTACAATGGAGCTATTAGTTCTTGAGTCAATATTCTTA
GTCTTTATTGGCTCGAAGCTCTTTATTTTTTGTTCGATGAGCAGATCCTTTTAATGATGA
ATCCTTATTGATGCTTTATTACACATATTTTTTATGAGATGACTCATAGACCTTACATAT
TGGAATTTTATATCATCAATATTCTTTTTCTTTCTTTCTTTCATCCTTCCATTTATCCAT
ACCCTTTCTTTTTTATTTCTATTGAATTGACAACTTAGAATTAGAAGCAGATTTTTTAAT
GAAAAAGTCGTTCAGTTGCTACAACAATATGAACAATATATCATATCTTGACTGGTTCTT
TGGATCCAGATAATACGAAGGGATGAGTTGGTTATTACTTCTATAGTTATTTGTTTATAC
TATGGGGCTGGTTACTAACCCTCAAAAAACCAACGAGTCACACACTAAGCATAGCAATTT
TATCAAAAGATTAATTTAATTTTTATTAAACCCTATAGAATTATAATTGTTTGTTCATTT
TTTTATTGTGAAGCGAAAATAAAATGAAGAGAAAATAAAAATAAGAAATGAATTTCTCTT
TTTGTTCCATCGCCGGATAGAATGCAAAGGGAAATAAGGGTTTATTTTATTATTCCCCGT
CTATAAATATCCAAATTTTGATGCCTAATACCCCATAGATTGTTCGAACTGTATAGGAAC
AATAATCAATTTTAGCTCGAATGGTTTGTAGTGGAACCCTACCTTCTCTGATCCATTCAA
CACGCGCAATTTCTTTTCCGTCGATACGTCCCGCAATTTGCACTTGAATTCCTTTTGTAT
CCGCTTGTTCAGTTAATTCTATAGCCTTTTTCATTGCTTTGCGAAAAGAAACTCTATTTT
TTAATTGGCCGGCTATAAATTCTGCAAGAATATTAGGGTTTCCGTAAGGCTTTTCGATTC
GTGTGATAGCAATGTTAAGTTTTCTATTTACAGAATTAAATTCTTTTTGTAAATTCATCT
GTAATTCTTCGATTCCTCGGGGTCGACTTTCAATTAATATTTTTGGAAATCCCATATAGA
TTATGATTTGGATCAGGTCGATTCTTTTTTGAATCTCTATACGCGCAATTCCCTCAACGC
CAGAGGATGTTTTCATATTTTTTTGTACATAATTCTTGATATAATTTCTTATTTTTTGAT
CTTCTTGCAGACCCTCAGAATAATTTTTTGGTTGTGCGAACCAAAGGGAATGATGACCTT
GGGTTGTACCAAGTCTGAAACCAATTGGATTTATTTTTTGTCCCATGTTCCCCCATTACT
ATTACTATACATATCATAATACGACATAGTTGTATCTTTTTTTTTCCATTTTGTTTTTTG
TGACCACGTAATAGAGTCGGTATCTATATATCCACCTAAGGATATATCTTTCATTACAAT
AGTTATATGGCAGGTAGGTTTGTGTATGGCAAAACTACGCCCTCGAGCTCGAGGTTTTAA
TCTCTTCGCGATAGTACCTTCATTTACTTCGGCTTTACTAATGACTAAATTTGCTTCATT
CGAACCCATATTGAAACTAGCATTTGCTGCTGCAGAATAAACTAATTTGAAAATGGGATA
ACATGCTCGATAAGGCATGAGTTCTAATATCATAAGTGTTTCTTCGTAGGAACGCCCACG
AATTTGATCAATTACTCTTCGCGCTTTGTGAGCAGACATAGATATATGTTGACCTAAAGC
GTATACTTCTGTTTTCATAAAGTTCGCCTCCTACTAATCAATTCCTACTAATCAATGATA
AATATCTATATATATTATTTTATTATAATAATAATAATCTATAAACAAATTTAACGACGA
GACCTATTATCGCTTTTTGCATGTCCTCGGAAATTTAAAGTAGGTGCGAATTCTCCCAAT
TTGTGTCCTACCATACGATCCGTTATATAAATAGGTAAATGTTCCTTTCCATTATGGATT
GCAATAGTATGGCCAACCATTATGGGTATAATGGTAGATGCCCGGGACCAGGTTATTATT
ATTTCTTTTTCTTCTTTTGTGTTAAGCTTATTTATTTTTTTTAATAAATTATTCGCTACA
AAAGGATTTTTTTTTAGTGAACGTGTCACAGCTTCCTCCTATTTTTTTTTGTAAAGACGA
AGAAAGAAATTCTATTTTCTCTCCTATTTACTATTTTCTCTCCTATTTACTACGGCGACG
AAGAATCAAATTATCACTATATTTATTCCTTTTTCTAGTTCTTTTTCCAAGTGCAGGATA
ACCCCAAGGGGTTGTGGGTTTTTTTCTACCAATTGGGGCCCTGCCTTCACCACCCCCATG
TGGATGGTCTACAGGGTTCATAACTACTCCTCTTACTACAGGGCGCTTACCGAGCCAACG
CTTAGATCCGGCTCTACCCAAACTTTTCTGGTTCACCCCAACATTCCCCACTTGTCCGAC
TGTTGCTGAGCAGTTTTTGGATATCAAACGGACCTCCCCAGAAGGTAATTTTAATGTGGC
CGATTTCCCTTCTTTTGCAATCAGTTTCGCTACAGCACCCGCTGCTCTAGCTAATTGTCC
ACCCTTTCCAAGTGTGATTTCTATGTTATGTATGGCCGTGCCTAAGGGCATATCGGTTGA
AGTAGATTCTTCTTTTTTATCAATCAAAACCCCTTCCCAAACTGTACAAGCTTCTTCCAA
AGCATACGGCTTTCTGGATGTAGATGGTGATATCTATACGGATGGATCTTATATATATGG
TATAATGAAGTACCACATGGGTGGATATATAGGAATCAAAATCTGCCGAATCACTCATGT
TATGATCTTCTACATCCTAGGTCTTCCCGTTCCATCATCTGGCTTATGTTCTTCATGTAG
CATTCAGACCGAATGACTCTATGAAATTACGTTGATACTTCCACATATTATGGGTAACGT
AGGAGACATCTCTATTTTCCCCCCGGGAATCTTTAGAATTACCACTGCTTAGCTTTCAAT
TCGACTCTGACCATCAAATGAAATGTGAATAATCCGTCCTCTTCTCTTTGAAAGAAGGGG
CGCTTCCGGTTCTGTCGGTGCTTGAAACAATTTTGTCTTCTCCATATTACTATATCTCTA
GAGTCAATAATTTTATATGAGGAACTACTGAACTCAATCACTTGCTGCCGTTACTCTTCA
GTTTTCTGTTGAGGTCTATCCTGTAGAGGTACTCAAATTGGATCAGTGATCGATTTCTAG
GTTTCGTCGTAAACCTAATTGGTTACTTCCAATTACGTAAATCAATAGTTCAAACCGCAC
TCAAAGGTAGGGCATTTCCCATTTTTATAGGAACTTCTGTACCAGAAACAATGGTATCTC
CAATTATAGCCCCCCTGGGATGTAAAATATATCTCTTCTCACCATCCCTATAGTGTATGA
GACAAATGTATGCATTTCGATTTGGGTCGTATTCTATGGTTACGATTCTACCATATATGT
CTTTTTCATTCCGTCGAAAATCTATTTTACGGTATAGACGCTTATGACCTCCCCCTCTAT
GCCCTGCGGTAATGATTCCTCTGGCATTACGACCTTTACCACAATGATGCTGTCCATAGA
TCAAATTATTTCGTGGATTGGATTTCACTTGACTGTCTACGGTTCCATTGCGTGTGCTCG
GGGTAGAAGTTTTGTATAAATTTATCGCCATGCTATTAAGTATTTTGATTTAAGTTCTTT
TCTTTCTAAGAGGTGGAATAGAATAACCCGGTTGAAGCGTAATGATCATACGTCTGTAAT
GCATTGTCTGTCCCATAATGGGTCCCATTCTTCTAGCCTTTCCCCGAAGTCGCTGGCTAT
TCATCGCGATTACCTTGACACCAAAGAAGAGTTCGACCCAATGCTTTATTTCTGTCCTAG
TTGATCCTGATTCGACATTAGAAGTATATTGATTTTTCCCCAATAACCGAATACTTTTGT
CTGTAAATACTGCATACCTGATTCCATCCATAAATAGATTTGATTCCCTATGAGTTCTAG
TCTCAATAAGACTACTAATTCTTACTGTTCATATAGTATGATATGAATATACCACATCAA
TTCGTTATGTATGGATGATGAGATTTCATTGATACAGAGCTAATTCCAATAGACTTATTG
GAGGGTCCCATTGGCGTGCATCCAGTAGGAATTGAACCTACGAATTCGCCAATTATGAGT
TGGGTGCTTTAACCATTCAGCCATGGATGCTTAGCGGGTCATAGTGAATGACCAGATTCC
AATTCAAATGGAATCTTTCAACTAAAGCAATGAGATGCTTAAATGGAATTCTTTTAGTTC
TAATAAATCAGGAGGAATTTAATGACAGGACATGAATTCAAGTCCTGGATTTTAGAATTG
AGAGAGATATTGAGAGAGATCAAGAATTCTCACTATTTCTTAGATTCCTGGACCCAATTC
AATTCAGTGGGATCTTTCATTCACATTTTTTTCCACCAAGAACGTTTTATAAAACTTTTT
GACTCCCGAATTTGGAGTATCCTACTTTCACACAATTCACAGGGTTCAACAAGCAATCGA
TATTTCACGATCAAGGGTGTAATACTCTTTGGAGTAGCGGTCCTTATATATCGTATTAAC
AATCGAAATATGGTCGAAAGAAAAAATCTCTATTTGATAGGGCTTCTTCCTATACCTATG
AATTCCATTGGACCCAGAAATGATACATTGGAAGAATCCGTTGGGTCTTCTAATATCAAT
AGGTTGATTGTTTCGCTTCTGTATCTTCCAAAAGGAAAAAAGATCTATGAGAGTTCTTTC
CTGAATCCGAAAGAGAGTACTTGGGTTCTCCCAATAACTAAAAAGTGTAGCATGCCTGAA
TCTAACTGGGGTTCGCGGTGGTGGAGGGACTGGATCGGAAAAAAGAGCAATTCTAGTTGT
AAGATATCTAATGAAACCGTCGCTGGAATTGAGATATTATTCAAAGAGAAAGATCTCAAA
TATCTGGAGTTTTTCTTTGTATATTATAGGGATGATTCCACAAGATCTAGTTTCGTTCAA
GTAAGGGATTCTAGCCAATTGAAAGGATCTTCTGATCAATCCAGAGATCATTTTGATTCC
ATTAGTAATGAGGATTCGGAATATCACACATGGATCAATCAAAGAGAGATTCAACAACTA
AAAGAAAGATCGATTCTTTGGGATCCTTCCTTTCTTCAAACGGAAGGAACAGAGATAGAA
TCAAACCGATTCCCGAAATGCCTTTCTGGATATTCCTCAATGTCCCGGCTATTCACGGAA
CGCGAGAAGCAGATGATTAATCATCTGCTTCCGGAAGAAATCGAAGAATTTCTTGGGAAT
CCTACAAGATCCGTTCGTTCTTTTTTCTCTGACAGATGGTCAGAACTTCATCTGGGTTCG
AATCCTACTGAGAGGTCCACTAGAGATCAGAAATTGTTGAAGAAACAACAAGATCTTTCT
TTTCTCAGGCGATCGGAAAATAAAGAAATGGTTAATCTATTCAAGATAATTACGTATTTA
CAAAATACCGTCTCAATTCATCCTATTTCATCAGATTCGGGATGTGATATGGTTCCGAAA
GATGAACCGGATATGGACAGTTCCGACAAGATTTCATTCTTGAACAAAAATCCATTTTTT
GATTTATTTCATCTATTCCATGACCGGAACAGGGGAGGATACGCGTTACACCACGATTTT
GAATCAGAAGAGAGATTTCAAGAAATGGCAGATTTATTCACTCTATCAATAACCGAGCCG
GATCTGGTGTATCATAAGAGATTTGCCTTTTCTATTGATTCCTATGGATTGGATCCAAAA
CAATTCTTGAATGGGGTATTCAACTCCAGGTATGAATGGAAAACGACATCTTTATTGGTT
CTACTTCCTATTTTTTATGAAGAGAATGAATCTTTTTATCGAAGGATCAGAAAAAAAAAG
GTCCGGATCTCCTGCGGGAATGATTTGGAAGAGCCAAAACCAAAAATAGTGGTATTTGCT
AGCAACAACATAATGGAGGCAATCAATCAATATAGATTGATCCGAAATCTGATTCAAATC
CAACATAGCATCCATAGGTACATAATAAATGTATTGAATCGATTCTTTTTAATGAATAGA
TCCGATCGCAACTTTGAATATGGAATTCAAAGGGATCAAATAGGAAAGGATACTCTGAAT
CATAGAACTCTAATGAAATATACGATCAACCAACATTTATCGAATTTGAAAAAGAGTCAG
AAGAGATGGTTCGATCCTCTTATTTTTTTTTCTCGAACCGAGAGATTAATGAATCGGGAT
CCTGATGCATATAGATACAAATGGTCCACTGGGAGCAATAATTTCCAGGAACATTTGGAA
CATTTCGTTTCTGAGCAGAAGAGCCGTTTTCAAGTAGTGTTCGATCGATTACGTATTAAT
CCATATTCGATTGATTGGTCTGAGGTTATCGACAAAAAAGATTTGTCTAAGCCACTTCGT
TTCTTTTTGTCCAAGTTGCTTCTTTTTTTGTCTAACTCACTTCCTTTTTTGTTTGTCAGT
TTCGGGAATATCCCCATTCATAGGTCCGAGATCCACATCTATGAATTGAAAGGTCCGAAT
GATCCACAGTTTTTAGAATCAATAGGTCTTCAAATCGTTCATTTGAAAAAATTGAAACCC
TTCTTATTGGATGATCATGAGACTTGCCAAAAATCAAAATTATTGATCAATGGAGGAACA
ATATCACCGTTTTTGTTCAATAAGATACCAAAGTGGATGATTGACTCATTCCATACTAGA
ACTAATTGCAGGAAATCCTTTTATAACACGGATTCCTATTTATCAATGATATTCCACGAT
CAATACAATTGGCTGAATCCCGTGAAATCATTTCATAGAAGTTCATTGAGATCTTCTTTT
TATAAAGCAAATCAACTTCGATTCTTGAATAATCCACATCACTTCTGCTTCGATTGTAAC
AAAAGATTCCCCTTTTATGTGGAAAAGGCCCGTATCAATAATTATGATTTTACGTATGGA
CAATTCCTCAATATCTTGTTCATTCGCAACAAAATATTTTCTTTGTGCGTCGGTAAAAAA
AAACATGCTTTTTGGGGGAGAGATACTATTTCAGCAATCGAGTCACAGGTATCTAACATA
TTAATACCTAAGGCTTTTCCACAAAGTGGTGACGAAACGTATAACTTGTACAAATCTTTC
CATTTTCCAAGTCGATCCAATCCACTCGTTCGTAGAGCTATTTACTCGATCGCCGACATT
TCTGGAACACCTCTAACAGAGGGACAAATAGTCAATTTTGAAAGAACTTATTGTCAACCT
CTTTCAGATATGAATCTATCTGATTCAGAAGGGAAGAACTTGTATCAGTATCTCAATTTC
AATTCAAACATGGGTTTGATTCACACTCCATGTTCTGAAAAATATTTACCATCCGAAAAG
AGGAAAAAACGGAGTCTTTGTCTAAAGAAATGCGTTGAGAAAGGGCAGATGTATAGAACT
TTTCAACGAGAACGAGATAGTGCTTATTCAACTCTCTCAAAATGGAATCTATTCCAAACA
TATATGCCATGGTTCCTTACTTCGACAGGGTACAGATATCTAAAGTTTTTATTTTTAGAT
ACTTTTTCAGACCTATTGCCGATACTAAGTAGCAGTCAAAAATTTGTATCCATTTTTCAT
GATATTATGCATGGATCAGATATATCATGGCGAATTCTTCAGAAAAAATTATGTCTTCCA
CAATGGAATCTGATAAGTGAGATTTCGAGTAAGTGTTTTCATAATCTTCTTCTGTCCGAA
GAAATGAGTCATCGAAATAATGAGTCACCATTGATATCGACACATCTGACAAATGTTCGG
GAGTTCCTCTATGCAATCCTTTTCCTTCTTCTTGTTGCTGCATATCTCGTTTGTACACAT
CTTCTCTTTGTTTTCGGGGCCTCTAGTGAGTTACAGACAGAGTTCGAGAAGGTCAAATCT
TTGATGATTCCATCATCTATGATTGAGTTGCGAAAACTTCTGGATAGGTATCCTACATCT
GAACCGAATTCTTTCTGGTTAAAGAATCTCTTTCTAGTTGCTCTGAAACAATTAGGAGAT
TCCCTAGGTGGCAACATGCTATTGGGTGGTGGTCCCGGGGTCAAATCAATACGCTCTAAG
AAGAAATATTTGAAGATCAATCTCATCGATATCATCGATCTCATAAGTATCATACCAAAT
CCCATCAATCGAATCACTTTTTCGAGAAATACGAGACATCTAAGTCATACAAGTAAAGAG
ATCTATTCGTTGATAAGAAAAAGAAAAAACGTGAACGGGGACTGGATTGATGATAAAATA
GAATCCTGGGTTGCAAACAGTGATTCAATTGATGATGAAAAAAGAGAATTCTTGGTTCAG
TTCTCCACCTTAACGACAGAAAAAAGGATTGATCAAATTTTATTGAGTCTGACTCATAGT
GATCATTTATCAAAGAATGACTCTGGTTATCAAATGATTGAACAACCGGGAGCAATTTAC
TTACGATACTTAGTTGACATTCATAAAAAGTATCTAATGAATTATGAGTTCAATACATCC
TCTTTAGCAGAAAGACGGATATTCCTTGCTCATTATCAGACAATCACTTATTCACAAACT
GCGTGTGGGGCTAATAGTTTTCATTTCCCATCTCATGGAAAACCCTTTTCGCTCCGCTTA
GCCTTATCCCTCTCTAGGGGTATTTTAGTGATAGGTTCTATAGGAACTGGACGCTCTTAT
TTGGTCAAATACCTAGCGAAAAACTCCTATCTTCCTTTCATTACGGTATTTCTGAACAAG
TTCCTGGATAACAAGTCTCAAGGTTTTGATGATATCGATATTGATGATATTGACGATATT
GATGCTAGTGACGATATTGATGATATTGACGATATTGATGCTAGTGACGATATCCTTGAT
ATGGAGCTGGAACTGCTAACTAGCATGAGTGCGCTAACTATGGATATGATGCCTGAAGAT
GAAGACCAACTTTATATCACCCTTCAATTCGAATTAGCAAAAGCAATGTCTCCTTGCATA
ATATGGATTCCAAACATTCATGATCTGGATGTGAATCAGTCAAATTACTTCTCCCTAGGT
CTATTAGTGAACCTTCTCTCCAGGGATTATGAAACTCGAAATATTCTTGTTATTGCCTCG
ACTCATATTCCCCAAAAAGTGGATCCCGCTCTAATAGCTCCGAATAAATTAAATACGTGC
ATTAAGATACGAAGGCTTCTTATTCCACAACAACGAAAGCACTTTTTCACTCTTTCATAT
ACTAGGGGATTTCACTTGGAAAATAAAATGTTCCATACTAATGGATTCGGGTCCATAACC
ATGGGTTCCAATGCACGAGATCTTGTAGCACTTACCAATGAGGCCCTATCGATTAGTATT
ACACAGAAGAAATCAATTATAGATACTAATACAATTAGATCCGCTCTTCATAGACAAATT
TGGGATTTGCGATCCCAGGTAAGATCGGTCCAGGATCATGGGATCCTTTTCTATCAGATA
GGAAGGGCTGTAGCACAAAATGTACTTTTAAGTAATTGCCCCATAGATCCTATATCTATC
TATATGAAAAAGAAATCATGTAACGAAGTGGATTATTATTTGTACAATTGGTACTTCGAA
CTTGGAACGAGCATGAAGAAATTAACGATACTTCTTTATCTTTTGAGTTGTTCTGCCGGA
TCGGTCACTCAAGATCTTTGGTCTCTACCCGGACCCGATGAAAAAAATGGGATCACTCCT
TATGGACTCGTTGAGAATGATTCTGGTCTAGTTCGTGGCCTATTAGAAGTGGAAGGCGCT
CTGGTGGGATCCTCGCGGACATGCAGTCAGTTTGATAAGGATCGAGTGACATTGCTTCTT
CGACCCGAACCAAGGGATCCCTTAGATATGATGCAAAATGGATCTTGTTCTATCCTTGAT
CAGAGATTTCTCTATGAAAAAGACGAATCGGAGTTTGAAGAGGGGGAAGGAGAAGGAGCC
CTCGACCGGCAACAGATAGAGGAGGATTTATTCAATCACATAGTTTGGGCTCCTAGAATA
TGGCGCCCTTGGGGCTTTCTATTTGATTGTATCGAAAGGCCTAATGAATTGGGATTTCCC
TATTGGTCCAGGTCATTTCGGGGCAAGCGGATCATTTATGATGAAGAGGATGAGCTTCAA
GAGAATGATTCGGAGTTCTTGCAGAGTGGAACCGTGCAGTACCAGACACGAGATAGATCT
TCCAAAGAACAAGGCCTTTTTCGAATAAGCCAATTCATTTGGGACCCTGCAGATCCACTC
TTTTTCCTATTCAAAGCTCAGCCCCTTGTCTCTGTGTTTTCACATCGCGAATTATTTGCA
GATGAAGAGGTGTCAAAAGGGCTTCTTACTCCCCAAACAAATCCTCCTACATCTCTATAT
AAACGCTGGTTTATCAAGAAGACGCAAGAAAAGCACTTCGAATTGTTGATTAATCGCCAG
AGATGGCTTAGAACCAATCGTTCATTATCTAATGGATCTTTCCGTTCTAATACTCTATCC
GAGAGTTATCAGTATTTATCAAATCTGTTCCTATCTAACGGAACACTATTGGATCAAATG
ACAAAGGCATTGTTGAGAAAAAGATGGCTTTTCCCGGATGAAATGCAAATTGGATTCATG
GAACAGGAGAAGGATTTCCCATTCCTTAGCCGGAAAGATATGTGGCCATGAAAGGCGAAG
GGAGGGCTGGAATGCCAACAGGCGTCTATTATTGAATTCACCCGACCCGACAGTACCCGT
TTGGGGAACGTCCAGTGCCAAAGTCACTGAATGGGTAAGTCGCCAATCCCTAAAACGGAC
TATGTAATGTACTTTATCTGCTGGGTTACGGGCGGTCATTTTACTATAGGTTTATAATCT
ACCTTTGTGTGATTCCTGTTGAAGCATATGCTCGGGGGGTGCGTGCAGGGCGGACGATTT
TCAATTTTAAAGCAGACTCCCCATTCATTAGATAGAGAAGATGACCAAGATTTCGTGATC
CGCTGCCGAACTTATTCCAAGAGAGCTCGGATCGAATCGGTATTGCTATCCGAGCTCTCT
TCTTGAATTGCTCATTCAATGAGCATTCTCCATATTATGCCTTGAAGAGGACTCGAACCT
CCACGCTCTTGAGCACAAGATTTTGAGTCTCGCGTGTCTACCATTTCACCACCAAGGCAT
CTTGAAAGTGAATCGTATTCCATGAATATGATATCTATCTAGTGTGATGTATGGAATACA
TGACAAAAGTGGAGTGTTGGGGTATTTCTATTGATCGGTCATGTCATATAGGCCCTAATT
GGACATCCAATTGCTTCAATTTGAATTATCCGGAGAATGCCTTATATAGATATCCAATAT
ATCAAAAAGATGGACAATCAAACCTATTTCTCGATTCAATAGAAGCCCAAAGAGGTGAAT
AGGGTCCCAAATAACGAGAGATATGTAAAAAGCAGGTCCGATTACGCCTTAACTGGAATG
TAACGACGTAGGGATCCATATGTAAACATAGTATCTATTTAGATACGCTCAAATGACCCC
TTCTCACAATGAGAATGTATATAACTTCCGGTCTGGTCCGGTATGAAATGAACTTATAAT
CATAGAATCGACTCGATCATCAGATTATAGATTATAAGTTCATAACCCAAGCCCATTACC
ATTTTGGGCGGAACAGATCTACTAATTCTTTGATTCCAGTTAATAAGAGGGATCTTGAAC
TAAGAAATAGACCCTAGAAACTAAAAAAGGGTATCCTGAGCAATTGCAATAATCGGATTC
ATTGATATTCCTGGTATAGTAGATGCTATCACACATACAATCATACTCAATTCGATGGAA
TTGTTTGATCTTAAAGGGGATCTTCTATAATTTCGCACGTGAGGGGTTATTTCTTGGTTT
CGTCCAGTCATTAATAACTTTATTATTTTTAGATAATAGTAGATAGAAACAACGCTTGTA
AGGAGTCCTATTAAAACCAAGAAATATAGGCCTGCCTGCCATCCACACCAGAATAAATAG
AGTTTTCCGAAAAAACCCGCTAGTGGAGGAAGACCTCCTAGGGATAAGAGACATAGGGCT
AAAGAGAGAGCCAAAAAAGGATCTTTCGTGTATAATCCTGCATAATCCCGAATGTTCTCA
GTTCCGGTACGTAGACCAAATAAGACAATGCAAGCAAAAGTTCCTAGATTCATGGAGATA
TAGAACAGCATATAAGTTATCATGCTTGCATATCCATCATTTGAGTCTCCAACAATTATT
CCAATAATTACATATCCGATTTGACCTATGGACGAATATGCAAGCATACGTTTCATGCTT
GTTTGAGTAATAGCAATGAGATTCCCCAATATCATGCTAAGAATAGCTAGGATTTCCAGA
AGAAGATGCCATTCATTTGATGAGAAATAAAAAGGAATATCGAAAATTCGAGTGGCTGAA
GCTGAAGCAGCTACTTTCGAAGTAACAGAAAGAAAAGCAACGACTGGAGTGGGAGAGTTA
GAGTCGAAAAGAGGATTCCTCACTTCTTTCTCTCATTCAAAACCGTGCATGAGACTTTCA
TCTCACACGGCTCCTAAGTGATAAAAGAAAGAAGAACTCCTCTTCTTTCTTTTTTGATTA
CCTTCCTCGCGTATGTATAAGACCGAATCCATTCTATTTCTAAAAAAGATTACTAATCCT
TAACTTTTCGAGGAATCCTTCATCAGTGGTTGTGAATGACTGATTTTTTCAATCTTTTCG
ATCTTGGTTCCGTAGGAGCAAGTCAGAAAGTAGAACCATCTGATTTGATTCGTTCTCAAT
AGCCATGAGATGATCATCTTAGGGTGATCCTTTTGTCGACGGATGCTCCTATTACACTCG
TAGTCTCTGAAGGATGAGAACCAACTATGTAGCATCTACACCGAGAATTCAAGTATTGTA
TACGTCATTAGTCTGATCCTTTGTAGGAACTACCCGTAATAACGAACTTGCAAAACGGAT
CTGTTTATCATAAAGAGATTCGTCGTTCCTGACCCTGCTTCACCTTAATTGTTATTTGAA
CAAGTAAAAGTTCTGTCTTGGTCCGAGTGGGGATAGCATTTCTCTCCTGCATGTCCATGG
AGTTTTGAAAAATCCAAACATCTCAGAGATAGATAGAGAGGTAGGAATTTATCGAACGAA
CCACACTCCTTCATATACGTCAGGAGTCCATTGATGAGAAGGGGCTGGGGAAAGCTTGAA
CCCGATTCCTACAGTGATGAATATGAGCGCAATTGAAATTCCTGGGGAGTTATACATTTG
TGTATTGATAAGACCATTCACTATTTCTTGAAGCTCGATCTCTCCCCCGGATGAACCATA
TAGCCAAGAGAAACCATGAACCAGAATAGAAGAGCTTGCCCCACCCATGAGTAAATATTT
CATAGTAGCCTCATTAGACCGTACATCTTTCTTGGTATATCCAGATAATAGGTAGGAGCA
TAAACTGAAACATTCTGGAGCTACAAAGATAGTTATTAAATCGTTAGCACCGCATAAAAA
CATTCCTCCTATAGTAGCTGTTAATACGAATAAGAGAAACTCGGTTATAGCCATTTCTGT
ACATTCAATGTACTCTACGGATAGAGGAATACATAGAGTTGAACATAGTAAAATAAGAAA
TTGAAAGATTTCGTTGAAATTGTTCGTTTGGAAATTTCCCGAAAAGCTAATCATAGGTTC
CTCTCTCCATCGGAACAATAGGGCCGTTATGCTCATTACTAAACTTGTTGAAGAGATGAA
ATATAACCAAGGTATATCTTTTTGATCAGAGGTTGAATCGATCATCAGAAGAAGAATTAG
GCCAAAAATTAGGATAAATTCTGGGAAAATCAAACTTCCATCGAAGAGAAGCAAATGAAA
GGCTTTCATAAAAATTCTCGTAGAATCGAGAATGAAGTTTTCATTCTGTACATGCCAGAT
CATGAATTAGTAACTGCATCCAATTTCTAAAAAAATCCCAATTGTTTCCATTTTTCGAAT
GGAATATTTATGGAATCTCCATGAATAGGATCAAACCTTATTCCATGGTATTTACATGAG
GTTCTTCTTTCTTATTCTTAAGAAAGTCCCCGAGAGGGCTTAGCTGATCCATGATTTATG
TTTCATCTTTCGTTTCCTTTTCGTTTGTTTCGAGAAATATATCGATCAATTCCGATTCTT
TCTTTTTCTCTTGATTCTTTTCTGATCGAGATGTATAGATATAGATCCTGTTCATGGATT
AACGAAAATGTGCAAAAGCTCTATTTGCCTCTGCCATTCTATGAGTCTCTTCCCTTTTGC
GTATGGCATCGCCACTCCCTTTGGCAGCATCCACTAATTCGGAACTTAATTTGAAAGCCA
TATTTCGACCCGGACGTTTTCGGGATGCCGCTAATAACCAACGAATGGCAAGTGCTTTTC
CTTGTGTGGATCCTATTTCAATGGGAACTTGATGAGTCGATCCACCTACACGTCTTGCTT
TTACTGCTATACCCGGAGTTACTCCATGTATTGCTTGACGTAAAACAGATAGTGGATTTG
TTTCTGTCTTTTGTTGAATCTTTTTCACGGCTCGATAGATAATTTGATAAGCCAATGATT
TTTTTCCGTGTTTCAGAATACGGTTAACCAACATGTTAACTAATCGATTACGATAAATTG
GATCGGATTTTGCAGTTTTTTCTTCTGCAGTACCTCGACGTGACATGAGCGTGAAAGGGG
TTCAAGAATCAGTTTTATTTTTATTAAGGGCTAAAATCACTTATTTTGGCTTTTTTACCC
CATATTGTAGGGTGGATCTCGAAAGATATGAAAGATCTCCCTCCAAGCCGTACATACGAC
TTTCATCGAATACGGCTTTCCGCAGAATTCTATATGTATCTATGAGACCGAGTATGGAAT
TCTGTTTACTCACTTTAAATTGAGTATCCGTTTCCCTCCTTTTCCTGCTAGGATTGGAAA
TCCTGTATTTTACATATCCATACGATTGAGTCCTTGGGTTTCCGAAATAGTGTAAAAAGA
AGTGCTTCAAATCATTGCTATTTGACTCGGACCTGTTCTAAAAAGTCGAGGTATTTCGAA
TTGTTTGTTGACACGGACAAAGTCAGGGAAAACCTCTGAAATTTTTTCAATATTGAACCT
TGGACATATAATAGTTCCGAATCGAATCTCTTTAGAAAGAAGATCTTTTGTCTCATGGTA
GCCTGCTCCAGTCCCCTTACGAAACTTTCGTTATTGGGTTAGCCATACACTTCACATGTT
TCTAGCGATTCACATGGCATCATCAAATGATACAAGTCTTGGATAAGAATCTACAACGCA
CTAGAACGCCCTTGTTGACGATCCTTTACTCCGACAGCATCTAGGGTTCCTCGAACAATG
TGATATCTCACACCGGGTAAATCCTTAACCCTCCCCCCTCTTACTAAGACTACAGAATGT
TCTTGTGAATTATGGCCAATACCAGGTATATAAGCAGTGATTTCAAATCCAGAGGTTAAT
CGTACTCTGGCAACTTTACGTAAGGCAGAGTTTGGTTTTTTTGGGGTGATAGTGGAAAAG
TTGACAGATAAGTCACCCTTACTGCCACTCTACAGAACCGTACATGAGATTTTCACCTCA
TACGGCTCCTCGTTCAATTCTTTCGAAGTTATTGGATCCTTTTCCGCGTTCGAGAATCCC
CTCCCCTCTTCCACTCCGTCCCGAAGAGTAACTAGGACCGATTTCGTCACGTTTTCATGT
TCCAATTGAACACTTTCCGTTTTTGATTATTCTCAAAGGAGAAGATTATTCTCTTTACCA
AACATATGCGGATCCAATCACGATCTTATAATAAGAACAAGAGATCTTTCTCGATCAATC
CCCTTGCCCCTCATTCTTCGAGAATCAGAAAGATCCTTTTCAAGTTTGAATTTGTTCATT
TGGAATCTGAGTTCTTCTACTTCATTTTTATTTACTTATTTTATTTAATTAATATGAATA
TTTTTCCCTCTCTTTTTTTATATTATTCCTTAAGTCCCATAGGGTTGATCCTTTAGAATT
GGACTCATTTTCTCATTAAGCGAAGGGTACGAAATAAATCAGATTGATTAAAAGCACTAT
GTGAAATATTCGGTTTTTTCCTCTTCCTCTATCCCATAGGTACAGTGTTTGAATCAATCG
AGAACCTTTTCTTCTGTCTGAATCGATATTATTCCATTCCAATTCCTTCCCGATACCTCT
CAAGGAAAATATCGAATTGGATCCTAAATTGACGGGTTAGTGTGAGCTTATCCATGCAGT
TATGCACTCTTCGAATAGGAATCCATTTTCTGAAAGATCCTGGCTTTCGTGCTTTGGTGG
GTCTCCGAGATCCTTTCGATGACCTATGTTGTGTTGAAGGGATATCTATATAATCCGATC
GATTGCGTAAAGCCCGCGGTAGCAGCGGAACCGGGGAAAGTATACAGAAAAGACAGTTCT
TTTCTATTATATTAGTATTAATTCATATTAATTCATATTAGATTAGTCTTAGTTAGTGAT
CCCGGCTTAGTGAGTCCTTTCTTCCATGATGAACTGTTGGCACCAGTCCTACATTTTGTC
TCTGTGGACCCAGGAGAAAGGGGGCTCGGCGGGAAGAGGATTGTACCGTGAGAGAAGCAA
GGGGGTCAACCTCTTTCAAATATACAACATGGATTCTGGCAATGCAATGTAGTTGGACTC
TCATGTCGATCCGAATGAATCATCCTTTCCACGGAGGCAAAGATTTGCCTGTTAGGTAAG
AGGATAGCAAGTTACAAATTCTGTCTAGGTAGGACATGTATCTCTATTACTATGAATTTC
ATAAATGAAGTAGTTAATGGTGGGGTTACCATTATCCTTTTTGTAGTGACGAATCCTGTA
TGCGTTCCTAAGAAAAGGAATTTGTCCATTTTTCGGGGTCTCAAAGGAGCGTGGAAACAC
ATAAGAACTCTTGAATGGAAATGGAAAAGAGATGGAACTCCAGTTCCTTCGGAAATGGTC
AGATTTTTGGCGCAAAAAAAGGGGTTGATACGTATCATCTTGACTTGGTTCTGCTTCCTC
TATTTTTTTCATAATACCGGGTCGGGTTCTTCTCCTACCCGTATCGAATAGAACACGCTG
AGCCAAATCTTCTTCATGTAAAACCTGCTTGATTTAGATCGGGAAAATCGTGTGGTTTTA
TGAAACCATGTGCTATGTCTCGAATCCGTAGTCAATCCTAATTTCCGATAGGGACAGTTG
ACAACTGAATCCTATTTTTCCATTATTTTCATATCCGTAATAGTGCGAAAAGAAGGCCCG
GCCCCAAGTTGTTCAAGAATAGTGTCGTTGAGTTTCTCGACCCTTTGCCTTAGGATTAGT
CAGTTCTATTTCTCGATGGGGGCAGGGATATAACTCAGCGGTAGAGTGTCACCTTGACGT
GGTGGAAGTCATCAGTTCGAGCCTGATTATCCCTAAACCCAATGTGAGTTTTTCATTTTG
ATTTGCTACCCCGCCGTGATTGAATGAGAATGGATAAGAGGCTCGTGGGATTGACGTGAG
GGGGCAGGGCTGGCTATATTTCTGGGAGCGAACTCCGGGCGAATATGAAGCGCATGGATA
CAAGTTAGGCCTTGGAATGAAAGACAATTCCGAATCCGCTTTGTCTACGAACAAGGAAGC
TATAAGTAATGCAACTATGAATCTCATGGAGAGTTCGATCCTGGCTCAGGATGAACGCTG
GCGGCATGCTTAACACATGCAAGTCGGACGGGAAGTGGTGTTTCCAGTGGCGGACGGGTG
AGTAACGCGTAAGAACCTGCCCTTGGGAGGGGAACAACAGCTGGAAACGGCTGCTAATAC
CCCGTAGGCTGAGGAGCAAAAGGAGGAATCCGCCCGAGGAGGGGCTCGCGTCTGATTAGC
TAGTTGGTGAGGTAATAGCTTACCAAGGCGATGATCAGTAGCTGGTCCGAGAGGATGATC
AGCCACACTGGGACTGAGACACGGCCCAGACTCCTACGGGAGGCAGCAGTGGGGAATTTT
CCGCAATGGGCGAAAGCCTGACGGAGCAATGCCGCGTGGAGGTAAAAGGCCCACGGGTCA
TAAACTTCTTTTCCCGGAGAAGAAGCAATGACGGTATCTGGGGAATAAGCATCGGCTAAC
TCTGTGCCAGCAGCCGCGGTAATACAGAGGATGCAAGCGTTATCCGGAATGATTGGGCGT
AAAGCGTCTGTAGGTGGCTTTTTAAGTCCGCCGTCAAATCCCAGGGCTCAACTCTGGACA
GGCGGTGGAAACTACCAAGCTGGAGTACGGTAGGGGCAGAGGGAATTTCCGGTGGAGCGG
TGAAATGCGTAGAGATCGGAAAGAACACCAACGGCGAAAGCACTCTGCTGGGCCGACACT
GACACTGAGAGACGAAAGCTAGGGGAGCGAATGGGATTAGATACCCCAGTAGTCCTAGCC
GTAAACGATGGATACTAGGCGCTGTGCGTATCGACCCGTGCAGTGCTGTAGCTAACGCGT
TAAGTATCCCGCCTGGGGAGTACGTTCGCAAGAATGAAACTCAAAGGAATTGACGGGGGC
CCGCACAAGCGGTGGAGCATGTGGTTTAATTCGATGCAAAGCGAAGAACCTTACCAGGGC
TTGACATGCCGCGAATCCTCTTGAAAGAGAGGGGTGCCTTCGGGAACGCGGACACAGGTG
GTGCATGGCTGTCGTCAGCTCGTGCCGTAAGGTGTTGGGTTAAGTCCCGCAACGAGCGCA
ACCCTCGTGTTTAGTTGCCATCATTGAGTTTGGAACCCTGAACAGACTGCCGGTGATAAG
CCGGAGGAAGGTGAGGATGACGTCAAGTCATCATGCCCCTTATGCCCTGGGCGACACACG
TGCTACAATGGCCGGGACAAAGGGTCGCGATCCCGCGAGGGTGAGCTAACTCCAAAAACC
CGTCCTCAGTTCGGATTGCAGGCTGCAACTCGCCTGCATGAAGCCGGAATCGCTAGTAAT
CGCCGGTCAGCCATACGGCGGTGAATCCGTTCCCGGGCCTTGTACACACCGCCCGTCACA
CTATGGGAGCTGGCCATGCCCGAAGTCGTTACCTTAACCGCAAGGAGGGGGATGCCGAAG
GCAGGGCTAGTGACTGGAGTGAAGTCGTAACAAGGTAGCCGTACTGGAAGGTGCGGCTGG
ATCACCTCCTTTTCAGGGAGAGCTAATGCTTGTTGGGTATTTTGGTTTGACACTGCTTCA
CACCCAAAAAAAAAATAAGGGAGCTACGTCTGAGTTAAACTTGGAGATGGAAGTCTTCTT
TCGTTTCTCGACAGTGAAGTAAGACCAAGCTCATGAGCTTATTATCTCAGGTCGGAACAA
GTTGATAGGATCCCCCTTTTTACGTCCCCATGCCCCTTGTGTGGCGACATGGGGTCGAAA
AAAGGAAAGAGAGGGATGGGGTTTCTCTCGCTTTTGGCATAGTGGGCCCCCAGTGGGGGG
CCCGCACGACGGGCTATTAGCTCAGTGGGTAGAGCGCGCCCCTGATAATTGCGTCGTTGT
GCCTGGGCTGTGAGGGCTCTCAGCCACATGGATAGTTCAATGTGCTCATCGGCGCCTGAC
CCTGAGATGTGGATCATCCAAGGCACATTAGCATGGCGTACTCCTCCTGTTCGAACCGGG
GTTTGAAACCAAACTTCTCCTCAGGAGGATAGATGGGGCGATTCAGGTGAGATCCAATGT
AGATCCAACTTTCGATTCACTCGTGGGATCCGGGCGGTCCGGGGGGGACCACCATGGCTC
CTCTCTTCTCGAGAATCCATACATCCCTTATCAGTGTATGGACAGCTATCTCTCGAGCAC
AGGTTTAGGTTCGGCCTCAATGGGAAAATAAAATGGAGCACCTAACAACGCATCTTCACA
GACCAAGAACTACGAGATCACCCCTTTCATTCTGGGGTGACGGAGGGATCATACCATTCG
AGCCTTTTTTTTTCATGCTTTTCCCCGAGGTCTGGAGAAAGCTGAAATCAAATGGGATGT
GTTTATTTATCTATCTCTTGACTCGAAATGGGAGCAGGTTTGAAAAAGGATCTTAGAGTG
TCTAGGGTTGGGCCAGGAGGGTCTCTTAACGCCTTCTTTTTTCTTCTCATCGGAGTTATT
TCACAAAGACTTGCCATGGTAAGGAAGAAGGGGGGAACAGGCACACTTGGAGAGCGCAGT
ACAACGGAGAGTTGTATGCTGCGTTCGGGAAGGATGAATCGCTCCCGAAAAGGAATCTAT
TGATTCTCTCCCAATTGGTTGGACCATAGGTGCGATGATTTACTTCACGGGCGAGGTCTC
TGGTTCAAGTCCAGGATGGCCCAGCTGCGCCAGGGAAAAGAATAGAAGAAGCGTCTGACT
CCTTCATGCATGCTCCACTTGGCTCGGGGGGATATAGCTCAGTTGGTAGAGCTCCGCTCT
TGCAATTGGGTCGTTGCGATTACGGGTTGGATGTCTAATTGTCCAGGCGGTAATGATAGT
ATCTTGTACCTGAACCGGTGGCTCACTTTTTCTAAGTAATGGGGAAGAGGACCGAAACAT
GCCACTGAAAGACTCTACTGAGACAAAGATGGGCTGTCAAGAACGTCAAGAACGTAGAGG
AGGTAGGATGGGCAGTTGGTCAGATCTAGTATGGATCGTACATGGACGGTAGTTGGAGTC
GGCGGCTCTCCTAGGGTTCCCTTATTGGGGATCCCTGGGGAAGAGGATCAAGTTGGCCCT
TGCGAACAGCTTGATGCACTATCTCCCTTCAACCCTTTGAGCGAAATGCGGCAAAAGGAA
AGAAAATCCATGGACCGACCCCATCATCTCCACCCCGTAGGAACTACGAGATTACCCCAA
GGGCGCCTTCGGCATCCAGGGGTCACGGACCGACCATAGAACCCTGTTCAATAAGTGGAA
CGCATTAGCTGTCCGCTCTCAGGTTGGGCAGTAAGGGTCGGAGAAGGGCAATCACTCATT
CTTAAAACCAGCGCCAAAGAGTCGGCGGAAAAGGGGGGAAAGCTCTCCGTTCCTGGTTTC
CTGTAGCTGGATCCTCCGGAACCACAAGAATCCTTAGTTAGAATTAGAATGGGATTCCAA
TTCAGCACCTTTTGAGTGAGATTTTGAGAAGAGTTGCTCTTTGGAGAGCACAGTACGATG
AAAGTTGTAAGCTGTGTTCGGGGGGGAGTTATTGTCTATCGTTGGCCTCTATGGTAGAAT
CAGTCGGGGGACCTGAGAGGCGGTGGTTTACCCTGCGGCGGATGTCAGCGGTTCGAGTCC
GCTTATCTCCAACTCGTGAACTTAGCCGATACAAAGCTATATGATAGCACCCAATTTTTC
CGATTCGGCGGTTCAATCTATTATTTATCATTCATGGACGTTGATAAGATCCATCCATTT
AGCAGCACCTTAGGATGGCATAGCCTTAAAATTAAGGGCGAGGTTCAAACGAGGAAAGGC
TTACGGTGGATACCTAGGCACCCAGAGACGAGGAAGGGCGTAGTAAGCGACGAAATGCTT
CGGGGAGTTGAAAATAAGCATAGATCCGGAGATTCCCGAATAGGTTAACCTTTCAAACTG
CTGCTGAATCCATGGGCAGGCAAGAGACAACCTGGCGAACTGAAACATCTTAGTAGCCAG
AGGAAAAGAAAGCAAAAGCGATTCCCGTAGTAGCGGCGAGCGAAATGGGAGCAGCCTAAA
CCGTGAAAACGGGGTTGTGGGAGAGCAATACAAGCGTCGTGCTGCTAGGCGAAGCAGTAG
AATGCTGCACCCTAGATGGCGAAAGTCCAGTAGCCGAAAGCATCACTAGCTTACGCTCTG
ACCCGAGTAGCATGGGGCACGTGGAATCCCGTGTGAATCAGCAAGGACCACCTTGCAAGG
CTAAATACTCCTGGGTGACCGATAGCGAAGTAGTACCGTGAGGGAAGGGTGAAAAGAACC
CCCATCGGGGAGTGAAATAGAACATGAAACCGTAAGCTCCCAAGCAGTGGGAGGAGCCCA
GGGCTCTGACCGCGTGCCTGTTGAAGAATGAGCCGGCGACTCATAGGCAGTGGCTTGGTT
AAGGGAACCCACCGGAGCCGTAGCGAAAGCGAGTCTTCATAGGGCAATTGTCACTGCTTA
TGGACCCGAACCTGGGTGATCTATCCATGACCAGGATGAAGCTTGGGTGAAACTAAGTGG
AGGTCCGAACCGACTGATGTTGAAGAATCAGCGGATGAGTTGTGGTTAGGGGTGAAATGC
CACTCGAACCCAGAGCTAGCTGGTTCTCCCCGAAATGCGTTGAGGCGCAGCAGTTGACTG
GACATCTAGGGGTAAAGCACTGTTTCGGTGCGGGCCGCGAGAGCGGTACCAAATCGAGGC
AAACTCTGAATACTAGATATGACCTCAAAATAACAGGGGTCAAGGTCGGCCAGTGAGACG
ATGGGGGATAAGCTTCATCGTCGAGAGGGAAACAGCCCGGATCACCAGCTAAGGCCCCTA
AATGACCGCTCAGTGATAAAGGAGGTAGGGGTGCAGAGACAGCCAGGAGGTTTGCCTAGA
AGCAGCCACCCTTGAAAGAGTGCGTAATAGCTCACTGATCGAGCGCTCTTGCGCCGAAGA
TGAACGGGGCTAAGCGATCTGCCGAAGCTGTGGGATGTAAAAATACATCGGTAGGGGAGC
GTTCCGCCTTAGAGTGAAGCACCCGCGCGAGCGGTAGTGGACGAAGCGGAAGCGAGAATG
TCGGCTTGAGTAACGCAAACATTGGTGAGAATCCAATGCCCCGAAAACCTAAGGGTTCCT
CCGCAAGGTTCGTCCACGGAGGGTGAGTCAGGGCCTAAGATCAGGCCGAAAGGCGTAGTC
GATGGACAACAGGTGAATATTCCTGTACTACCCCTTGTTGGTCCCGAGGGACGGAGGAGG
CTAGGTTAGCCGAAAGATGGTTATCGGTTCAAGGACGTAAGGTGACCCTGTTTTTTCAGG
GTAAGAAGGGGTAGAGAAAATGCCTCGAGCCAATGTTCGAGTACCAGGCGCTACGGCGCT
GAAGTAACCAATGCCATACTCCCAGGAAAAGCTCGAACGGCCTTCAACAAAAGGGTACCT
GTACCCGAAACCGACACAGGTGGGTAGGTAGAGAATACCTAGGGGCGCGAGACAACTCTC
TCTAAGGAACTCGGCAAAATAGCCCCGTAACTTCGGGAGAAGGGGTGCCTCCTCACAAAG
GGGGTCGCAGTGACCAGGCCCGGGCGACTGTTTACCAAAAACACAGGTCTCCGCAAAGTC
GTAAGACCATGTATGGGGGCTGACGCCTGCCCAGTGCCGGAAGGTCAAGGAAGTTGGTGA
CCTGATGACAGGGGAGCCGGCGACCGAAGCCCCGGTGAACGGCGGCCGTAACTATAACGG
TCCTAAGGTAGCGAAATTCCTTGTCGGGTAAGTTCCGACCCGCACGAAAGGCGTAACGAT
CTGGGCACTGTCTCGGAGAGAGGCTCGGTGAAATAGACATGTCTGTGAAGATGCGGACTA
CCTGCACCTGGACAGAAAGACCCTATGAAGCTTCACTGTTCCCTGGGATTGGCTTTGGGC
TTTTCCTGCGCAGCTTAGGTGGAAGGCGAAGAAGGCCTCCTTCCGGGGGGGTCCGAGCCA
TCAGTGAGATACCACTCTGGAAGAGCTAGAATTCTAACCTTGTGTCAGGACGTACGGGCC
AAGGGACAGTCTCAGGTAGACAGTTTCTATGGGGCGTAGGCCTCCCAAAAGGTAACGGAG
GCGTGCAAAGGTTTCCTCGGGCCGGACGGAGATTGGCCCTCGAGTGCAAAGGCAGAAGGG
AGCTTGACTGCAAGACCCACCCGTCGAGCAGGGACGAAAGTCGGCCTTAGTGATCCGACG
GTGCCGAGTGGAAGGGCCGTCGCTCAACGGATAAAAGTTACTCTAGGGATAACAGGCTGA
TCTTCCCCAAGAGCTCACATCGACGGGAAGGTTTGGCACCTCGATGTCGGCTCTTCGCCA
CCTGGGGCTGTAGTATGTTCCAAGGGTTGGGCTGTTCGCCCATTAAAGCGGTACGTGAGC
TGGGTTCAGAACGTCGTGAGACAGTTCGGTCCATATCCGGTGTGGGCGTTAGAGCATTGA
GAGGACCTTTCCCTAGTACGAGAGGACCGGGAAGGACGCACCTCTGGTGTACCAGTTATC
GTGCCCACGGTAAACGCTGGGTAGCCAAGTGCGGAGCGGATAACTGCTGAAAGCATCTAA
GTAGTAAGCCCACCCCAAGATGAGTGCTCTCCTATTCCGACTTCCCCAGAGCCTCCGGTA
GCACAGCCGAGACAGCGACGGGTTCTCTGCCCCTGCGGGGATGGAGCGACAGAAGTTTTG
AGAATTCAAGAGAAGGTCACGGCGAGACGAGCCGTTTATAATTACGATAGGTGTCAAGTG
GAAGTGCAGTGATGTATGCAGCTGAGGCATCCTAACAGACCGGTAGACTTGAACCTTGTT
CCTACATGACCCGATCAATTCGATCGGGCACTCGCCATCTATTTTCATTGTTCAACTCTT
TAACAACATGAAAAAACCATTGTTCAACTCTTTGACAACATGAAAAACCAAAAGCTCTGC
CCTCCCTCTCTATCTATCCAAGGGATGGAAGGGCAGAGTCCTTTGGTGTCCCCCCCAGTC
AAGAATTGGGGCCTCGCAATCACTATTTTCTCTCATGCCTTTCTTCGTTCATGGTTCGAT
ATTCTGGTGTCCTAGGCGTAGAGGAACCACACCAATCCATCCCGAACTTGGTGGTTAAAC
TCTACTGCGGTGACGATACTGTAGGGGAGGTCCTGCGGAAAAATAGCTCGACGCCAGGAT
GATAAAAAACTTCACACCTCCCGTTCTTCATACTTTTTCAATATGAAAAAAAAAATGCAA
AAAAAAGGGTCGTCTTATTCAAAACCCCAATTATGACATCCCTTCTCTCCCACTTCACAC
CTCGGAACGTGCCGTTCTTATAGAGATAAAGGCGCTTTGACATCTTCTTAACCCGAAATG
GCTGGGGAGAGCAAAGGTTCCTTTTTTGAGGGTACTCCCGGGAACAGATCCAGTGGAGAC
GGAGTGGGGCCTGTAGCTCAGAGGATTAGAGCACGTGGCTACGAACCACGGTGTCGGGGG
TTCGAATCCCTCCTCGCCCACAACCGGCCCAAAAGGCCCAATAAGGGAAGGGCCTTTCCC
TCTGGGGGTAGGAAAATCATGATCGGGATAGCGTACCAAAAGATATGGAACTTGGGTGTG
GGGCTTTTGTCAAAATGGAATGGCCTTTTTATTTATTATTTCTCGTAAATGCTTGAAGCA
TTACACATAGTACGCACGCCCCCCATCAGCGTATTTTTTTTTTACGCGCCCATAACTCTT
CCTCAGCCAGGATGAGGCAGAATAGCAGAGCAAGTACAAGTATTAGTAGCATAACAAAAA
TGCGTTCCTCGTCATTAATATGTTTGCTCGCGGCAATTGTGTCCTCTCGGGAGAATCGAT
GACTGCATCTTTGATGCACTGCTAGTACTAGTACATCTGAGAATTCTTAATTGGATAGTT
GTAAATAGCCCCAGGGCTATGGAACAAAGGAGTATCCCGGACCTACACCGGGGTGTTGAC
GGTGATTTTCAAATCTCCCCAAGTAGGATTCGAACCTACGACCAATCGGTTAACAGCCGA
CCGCTCTACCACTGAGCTACTGAGGAACAACGGGAGATTCTATCTCATAGAGTTCCATTC
CCGTTCTCAACCCATGACCAATATGAGCTCGAAGCTTCCTTCGTAACTCCCGGAACTTCT
TCGTAGTGGCTCCCTTCCATGCCTCATTTCATAGGGAACCTCGAAGTGGCTCTATTTCAT
TATATTCCATCCATATCCCAATTCCACTCATTTAATATCCTTTTGGTGTCATTAACATAA
CAGATGTCATTTCTAGTCTATCTCTTTCTATTTCTTTTCTATATATGGAAAGTTTCAAAA
TCATCATATAATAATCCAGAAATTGCAATAGAAAAGAAAAAGGGAGGTTTGTGATGATTT
TGAAATCTTTTCTACTAGGTAATCTAGTATCCTTATGCATGAAGATAATCAATTCGGTCG
TTGTGGTCGGACTCTATTATGGATTTCTGACCACATTCTCCATAGGACCCTCCTATCTCT
TCCTTCTCCGAGCTCACGTTATGGAAGAAGGAACCGAGAAGAAGGTATCAGCAACAACTG
GTTTTATTACGGGACAGCTCATAATGTTCATATCGATCTATTATGCGCCTCTGCATCTAG
CACTGGGTAGACCTCATACAATAACTGTCCTAGCTCTGCCGTATCTTTTGTTTCATTTCT
TCTGCAATAATCACAAACACTTCTTTGATTATGGATCTACTACCAGAAATTCAATGCGTA
ATCTCAGCATTCAATGTGTATTCCTGAATAATCTCATTTTTCAATTATTCAATCATTTCA
TTTTACCAAGTTCAATGTTAGCGAGATTAGTCAACATTTTTATGTTTCGATGCAACAGCA
AGATGCTATTTGTAACAAGTAGTTTTGTTGGTTGGATAATAGGTCACATTTTATTCATGA
AATGGATTGGAAATATATTAGTTTGGATCCGTCAAAATCGATCCATAATATTAAAGATTA
AAAAAGTAGAAAAATACTAAAAAAATGGATACATACGAAAAATAAAAGAAGAGATAAGAG
GAAATACGCCCACCCCCTACCCATTTAATAACCTCTGCTACAAAGAAACTCATAAGACCG
ACTCCATTTGGAATTCCATCAATTATAATTCTATCAAAAAAATGAGTGAATTTGGCCAAT
TTTCTCATCCCCCCAATGAAGAATGTTCCATAAAAGGAATCTATGTAACCACGATTATAT
GACCAATCATATATAGCATTTTTTATTTTGTCATAAAAATTTCTCTTAGGGCCGATTTTA
ACAAATGAATTAATTAAATACAAATTTTGAAAAGATGAATAAACAGGTTTATATAAAAAA
AATGCTATAAATATTCCGAAAGAGGCTATACTAACTGAAAAAACTGCATCTTTACAAAAT
TCATACCAATCTATTGAATTGTTTGAATTTTTATGTAAAAGATTTATAGACGGGGTTAAC
CATTTTGTTAAAATATCCACATCTTGATTGAAAGGAATTCCTAAGAATCCAACGAACAAA
GTAAATAGAATTAATATAAGTATTGGGAATAACATAGTGTTATCTGATTCATAAGGATAC
AAAGAAGTCTTGGTATTGCCTAAATTAGGAATCGAAAGAAAAGGTTGGATCAGATTTCTT
ACATTGTCATCAATTTGATCGACTTTATTTGAAAAAAAGGAAGGACGGCCACTCTTGTTC
ATTTTTAATAAAGTTAACAAACGAAAGTTTTTGTTACTTAGTTTTGAACCCTCTTTACCC
CATAGAGATATTGAATACAGGGGTGTATTCCTTTTTCCACTGTAATTTTGAAAATGAACG
TTTAAATGTCCGTCAAAAGTAAGTAAATAGATTCGACACATATAGAATGCGGTTAATCCC
GCGGTAGCCCAAGCTATTATTGCAAAAATAGGTGAATACAACCAACTATCATTAAGAATT
TCATCTTTCGACCAAAAACAAGCAAGAGGTGGAATACCACAAAGAGAAAGTGTACCTAAT
AAAAAAGAATTTTTAGTAATTGGTACATGTTTTGTTAAACCCCCCATAAGAACCATATTC
TGACTTTTTTTTGGAGAATATCCAACAAGAGTTTCCATTGAATGAATAACGGATCCTGAC
CCTAAGAACAATAACGCTTTTGAATAAGCATGAGTAATCAAATGAAATAAGGCACTGCGA
TAAGACCCCATACCTAGAGCTAACATCATATAACCCAATTGAGACATTGTGGAATAGGCT
AAACCCCTCTTAATGTCTTTTTGAGCAAGAGCTAAAGTAGCTCCTAAAAAAACCGTTATT
ATCCCTATCAAAGAGATAAAATTCATTATGTGGGGTATGACTATGAAAAGAGGCATAAGT
CGAGCTACAAGAAATATTCCCGCTGCTACCATCGTAGCAGCATGTATAAGAGCCGAAATA
GGAGTGGGCCCTTCCATTGCATCAGGTAACCATACATGAAGGGGAAATTGTGCAGATTTC
GCAATAGCACCGGCAAATAATAGAACAGCGCACAAAGTAACAAATAAAAAATTGACCTCA
TTATTAGAAATCAAGTTATTAAATATTTGGAATAAATCACGAAATTCGAAACTCCCCGTT
ATCCAATAAAACCCTAAAATGCCTAATAATAAACCAAAATCGCCAACACGATTAGTTACA
AACGCTTTTTGACAAGCCTTTGCTGCAACAGGTCGTGTGAACCAAAATCCTATTAATAGA
TACGAACACATTCCAACTAATTCCCAAAAAATATAAATTTGTATCAAATTTGAACTAGTA
ACTAATCCCAACATGGAAGTACTGAAAAAACTCATATAAGCAAAAAATCTCAAATACCCG
TGATCATGAGACATATAATTATCACTATAAATAAGAACTAAAATTCCAACAGTAGTGATT
AATATTGACATAATAGAAGTAAGTGGATCAATCAAGTATCCAAATTCTAAAGAAAAATCA
TTATTGATAATCCAAGACCATACATATTGATAGACAGAACTGCTATTTATTTGCTGAATA
GACAGATTTATGGAAAAAATCATGACTATACTTAACAATAAAACGCTCTGAAAAGCCCAC
ATACGACGAAGACTTTTTGTTGCCGTCGGAAAAATAAGAAGTCCCAACCCTATTAACATA
GGAACTGGAAGTGGAAGAAAAGGTATTATCCACGCATATTGATATGTCTGTTCCATAAAA
AAAGTTTTTTTTCTTAATTAATTGTTTCCGATTCACCGGATCTTAGCTCTTTCGAAAAAG
TAAATAAAAAATCAAGATATGCACTAACTTATTTAATAATTTATATTTATATTAGTATTT
ATTCTGAGTCTTTTCAAAATTGTTCAAATATGCAAAACAAGAAGTTACAATTGGTCAAAT
GATATAACCACGTGACATATAAAAACGAATACTTATAATAGGAAAGTAGGAAAATAAAAA
AGAATCCTTATTATTATGATAATTTCTCGTATTCATAGAGCAAGGATCAAATTTTAGGCT
AAAAAGCGTACTTGATGCTAATATGAATTAGAGGATTAACTAAGGTCGTTGGTCTAATGA
AATAAAACCTCTTGATTTTAGTTAGTTTATTTTAACTCATTAACTAATTCATTATGGGAT
TGATTGTTTTCCATTTCAATCAAAACAATTTATTAGGAATATTTGGAAAGTTTATAAGAT
TATAGCTCTAAAATGGACTTTTTATCGAGCAGGATAAAAAATGACTGAGATCCTTTTTTA
TCAAACTACATACCCTTTAACATATTTTTTACTAGTCTCATGCAAGTTTTAAAGTTTGGG
TGTATTTTTTTTTCAATTTTTCCTAAAAAAAGACTCAATTCATTAGGCAAAAGTTTACAA
GGTATTTTATTACATGTAAATAAAATATAGAATGACTACAATAAAGGTATTTTAGGTTCT
TTATTTCTTTTGATTTCTATCCCATAGCAGATGAGATATAAACAACGAGAACTAAGAGTT
CCAAACCAAAAATTTGTGGTTTTACAAAGAGTGTATGGAAAAATTTTGTTATTTCGAGTC
ATTTTTGATAAAATTTTCACGGATCTTTGACGTATCTAGATTTATATTAAGATAATCTTT
TAGAAAAAAATAGATAATGAATAAGAAATAAATAAGATAAGAAATAATAATTCGTTTTGA
ACAATAGATGTCTTTCACATCCAACTATAACAATGACTAACTTCTTCTTTTTTAAATGGC
AGTTCCAAAAAAACGTACTTCGATATCAAAAAAGCGTATTCGTAAAAATATTTGGAAAAG
GAAAGGATATTGGGCGGCATTAAAAGCTTTGTCATTAGGGAAATCTCTTTCTACCGGGAA
TTCAAAAAGTTTTTTTGTACGACAAACAAATAAGTCCTAAAATATTATATTGGAATAATT
TGGAATGGATTTGACTAAAAAAATTGGATCAGTACTTTGTTAATTTAATATTCAATATTA
AAGTTAAGATATTAAAGTTAATATATTTTAAAGTTAATATATATAAAATAAACAATTGGC
AGTTCCTATTCTAATCAATATGAAATAGACTCTTAATCTTATAAAAAGAAGAAGTATTCT
TCTATAAAAATCTTATAAAAAGAAGAAGTATTCTTCTATAAAAATAAAACAGAATAATAT
AAATAAATATATATATAATAAAATAAAATTTGTTTTTAGTATATTTTCATTCAGATTTTG
GCGGTGGGGAGTCTTCTTTTCCCCATCGACCTTTACAAGAATAAATAATGAAAAAAAAAA
TTATATTTATCAGGAAGGGCAGATAGGATATTTTTAGTTCAAATTAATTAATTGTTCAAA
CTAATCCATTCTGTGTTAAAGATTTTTGGATCACTTTCTGACTTCTGACTTCTGAATTTA
TATATATTACTATACTATATTAAATTCAATTTATTTATTTTACAAATATATATCCAATTT
TCAGCCCAATCAATAATACATAAAAGAACTAAATTGTTGAGATATTATGTACAAGTGGCA
ATTTGGATTAATCCAAAATAGACATATTTTAGATTCATTGATAAAATTGAGTTTGTGTTT
CAAATGGAATTTATTAAATCAGATAAACTCGAAATAATGACAATAAAAGAAAAAAGTTTT
TTAGTCTATCGAAGAATTTTATAGTTGCAAGAGTTGTATTTTAGAATCGGCTAAACTACG
TCAAAGTCCTAAAACCAGACATCTTAAAGAAACTACTGAACCTTTAAATTGACTTTTTTG
AACTCTTTTTTTTCTTTACTAAAAAAAACTTATTTGAGTGAATTAACTTGTTCAATCTCG
ACGATTGAATATAAATAGGTTATTATGAGTTCGAGCAAGCCGCTATGGTGAAATCGGTAG
ACACGCTGCTCTTAGGAAGCAGTGCTAGAGCATCTCGGTTCGAGTCCGAGTAGCGGCATG
TCATCTTCTAAAAGATATCAAATAGATCCTATAATAAAATTAAATTAAATTCCCAATTTA
TATTTCTTAATTAATACGGGGGGATCCCCCGTTTTTTCATTTTTATGATATTTTCAACTT
TAGAGCATATATTAACTCATATTTCCTTTTCTATTGTTTCAATTGTAATTACAATTCATT
TGATAAGCTTATTAGGCAATAAAATTAGAAAACCATATTATTCGTCAGAAAAGGGAATGA
TAGCTACTTTTTTATGTCTAACAGGATTGTTAATAACTCGTTGGATTGATTCGGGCCATT
TTCCACTAAGTGATTTATACGAATCATTAATTTTTCTTTCATGGAGTTTCTCCCTTATTC
ATATAGTTCCTTATTTCAAAATAAGAAAAAATTATTTAACAACAATAACTGCCTCAAGTA
CTATTTTTACCCAAGGCTTTGCTACATCGGGTCTTTTAAATGAAATACATAAACCCACAA
TATTAGTACCTGCTCTACAATCGGAATGGTTAATAATGCACGTAAGTATGATGATATTGA
GCTATGCGGCTCTTCTTTGTGGATCATTATTATCAGTAGCACTTCTAGTCATTACATTTA
GAAAACTTTTTTATAGTTCTAAAAGTCAGAATTTATTAAAATTAAATGGGTCATTTTCTT
TTGGTGAAATCGAATACACGAATGAAAGAAACAATATTTTTCAAAAAAAATCTTTTTTTT
CTGTTAACAATTATTACAAGGCCCAATTGATTCAACAATTAGATTATTGGAGTTATCGTG
TGATTAGCCTAGGATTCATCTTTTTAACCATAGGTATTCTTTCAGGAGCAGTATGGGCTA
ATGAAGCGTGGGGATCATATTGGAGTTGGGATCCAAAGGAAACTTGGGCGTTTATTACTT
GGATCGTATTCGCCATTTATTTGCATACTCGAACAAATAAAAATTTGCAGGGGACAAATT
CTGCAATTGTGGCGACTATAGGTTTTCTTATAATTTGGATATGCTATTTTGGGGTCAACC
TATTAGGAATAGGGCTACATAGTTATGGTGCATTTACGTTAACCTCTAGTTAAACTAAAG
AAAAGTTACAAACAGTACAGTATATATAAAACACTTTGCGTCAACCGGCGAGAACCGTGT
GAATCAAGTAGTGTAGTGATTCACGCGGTTCTCGCAAAGACCAAGCGGATTGGGTGAAAA
TTCAAATTCATATTTTGTTTTTACTTTATTTTAAATTTAAGAAAATAAAAATACTTTGAT
TTTTTCTTTAAAAAACTATCTATAAAAATAATTAGATAGAATACTTTCAACCTTGTCAAT
TGATAGTGAAAGAACAAAATCGGGATACATACCAATACCTATTACAGGTAGAAAAATGGA
GATGGAAACAAATAACTCGCGCGGTCCAGAATCAAAAACATAAGAGTTTGGAGTATTAAA
TAACTTGTATCCATAGAACATCTGGCGTAACATAGATAATAAATAAATAGGAGTTAATAT
CATTCCAATTGCCATTACAAAAGTGATGGCAATTTTGGGCATTAAAAGATATTTTTGACT
GGTAATTATTCCTAAAAAGACTATAACTTCTGCAACAAAACCACTCAGACCTGGTAATGC
AAGGGAAGCCATGGAAAAGCTACTGAACATCGTAAATATTTTTGGCATGGGGATAGCTAC
TCCGCCCATTTCGTCGAGATAAACAAGACGTATTCTATCATAACTCGTTCCTGCCAAGAA
AAAAAGTGCAGCACCAATAAATCCATGAGAGATTATTTGTAAAATAGCTCCATTGAGTCC
CGTATTGGTTATAGAAGCAATTCCTATAAGTATAAAACCCATATGAGATACGGAGGAATA
GGCTATTCTTTTTTTTAAATTACGTTGGCCGGGAGATGTTGAAGCTGCATAGATTATTTG
TATTGTACCTACTATCATCAACCAAGGAGAAAATATAGAATGAGCGTGTGGTAATAATTC
CATATTAATCCGAATCAATCCATACGCTCCCATTTTTAATAAAATTCCGGCTAGAAGCAT
ACAAGTACTGTAATGTGCCTCTCCGTGGGTATCTGGTAACCATGTATGTAGGGGTAGAAT
CGGTAATTTGACAGCAAAAGCGATAAAAAATCCAATATAGAATATTATTTCCAAAGCCAC
AGGATACGACTGATTAACTGATGTTTCAAAATTTAATGTTGGTTCATTAGAACCATATAA
ACCGATACCGAGAACTCCCATTAAGAGAAAAATGGAACCCCCCGCCGTGTACAAAATAAA
TTTTGTGGCTGAATATAGACGTTTCTTTCCTCCCCACATGGATAGAAGTAGATAAACCGG
AATTAATTCTAATTCCCACATGATAAAAAAAAGTAAAAGGTCCCGAGAAGAAAATGATCC
TATTTGACCACTGTACATTGCTAACATCAAGAAATGGAATAATCGAGAATCCCGAGTAAC
AGGCCAGGCCGCTAAGGTAGCTAAAGTAGTGATAAATCCTGTTAATAAAACGGGTCCTAT
AGACAGTCCATCTATTCCTAATTTCCAACGGAAATCAAAAAAATCGATCCATTTATAGTC
GTCTACTAGTTGGATTAATGGATCGTCCAATTGGAAATGATAACAGAATGCATAGGTTGT
TAGAAGAAGTTCTAACATGCATATACATATAGTATACCACCTAATTACCCTATTTCCTTT
ATGGGGAAGAAAGAAAATTAAGGAACCCGCAAATATTGGTAAAACTACAATTATTGTTAA
CCAAGGAAATTTGTTCGTGGTAAAGACAAGATACGCTTGGACCAGAAAAACATGTGCCCA
AAAATAAGATATTTTTGGGCACATGTTTTGGCGGTAAAAAAAAATGGGCTCAAGGAGAGG
TTTCTGCAACGTATTAATAAGCTATACCCATACTGCGGGTTGTTTCATGCCATAAATAAA
CTCGAACACTCAAGAAATCCGTTGGGCAGGCGGATTCGCATCTTTTACAGCCAACACAAT
CCTCTGTTCTTGGAGCGGAAGCTATTTGTTTGGCTTTACATCCGTCCCAAGGTATCATTT
CTAATACATCCGTAGGACAGGCTCGGACACATTGAGTACACCCGATACATGTATCATAAA
TCTTTACTGAATGCGACATTGGATCGATATTTTTGAACGTGATAAAGTTTCAATCTAGTA
AATTGATAAATGAATTATATATTTAAATACTAATACTAGATGAATCGATGAGTTACCCGG
TTTTTTCTGGATTGACAGTGCCAAACTACTTTGATTTCTTATCTTTGTGATAACATGATC
ATACCTTACGTGGCACACATGCTAATTTGAATTGATTTATGACAATTCAAATTTTATTTT
AATAGGATAATATTACTTATTCAACAAATTAGCTTGATTTATACGCGTTGATTTTCTGTT
ACGATAAATTGATGAAACAATAGCGAGTCCAATAGCGGCTTCAGCAGCTGCAATAGCTAT
AACAAAAATGGAAAAAATGGCTCCTTTTAATTGACGACTATCAAAAAAATCAGAAAATGT
TACAAAATTTAGATTAACCGCATTTAATATAAGTTCAAGACACATAAGAGCCCTAACCAT
ATTTCTACTTGTAATCAATCCATATAGACCGACAGAAAATAAAAAGGCACTCAAAACAAG
TACATGTTCGAGCATCATTAACCAACTCCTTATCAATCTAGATTCATTTCAATATGAACA
ACAATTTAACCAATTGGATTGACTAGAATAATGAAATAAAGGAATATATTGGGAATAGAT
CAAACTAATAACGACTTTCTATTTTATATCCAAAGTCAAATAGAAAAAGGAAGTGCATGT
GATAGCTCATAACAAGGTTTTTCCAGTTATAAAGAGTGATTATTGACGAGCTACAGCAAT
TGCGCCGATTAACGCAACTAAAAGAATTAGTGAAATAAATTCAAACGGAATAAAAAAATC
TGTTGATAAATGAATCCCAATTTGTTGACTATTACTTATCAGATCTTGCTCTATAATCTG
GCTTGCTTTTGTAGTCCAAATAATCCCGTACCATGACGTATCTGGAATAGTAGTAATTAG
TGAAAAAAAAATACTTGTGCAGACCACGGAAGTTACTCCATCTCCCACAGTCCAAAGGTA
GAAATCTTTGGAATATTCTGAACCATTTATGAACATCACAGCAAAAATGATTAAAACATT
TATGGCTCCTACGTAAATAAGGAGTTGCGCGGCAGCTACAAAATGCGAGTTTGATAGAAT
ATAGAATAAAGATATACAAACAAAAACAAATCCCAACGAAAAGGCGGAATAAATGGGATT
GGGAAGTAATACTACTCCCAGACCCCCTAATATAAGACCCAATCCCAGAAAGACTAAAAG
AAAATCATGTATTAGTCCAGGTAAATCCATTATATATAAAATAAGAGATAAATAAATCAA
AATCTTTCATAACTTTATTGACACCCGGTCAGGAAAAAAGAGGGAAATCTACTTTTTTAT
AATAGTTCTTAATTATTATTAAATTAAAAATTCCATTTTAATGGATATGGATTGATGTAG
ATATAGTTATTGGCCTAATCTCTCGAAAGAGTAATAGTAATTTAAATATATATATTTGAA
AATCCTCAATATAGTCATAGCATTTAATATAAATTAAAACATGATTCTCGTCTCCTAATC
AATCAATATAATCAATATAATTATGAATATATTAATAAAATTCTACTTATTCACCAAATA
AAAAGCCTCATTCTTTTAGATCAAAATGCGTTATTAAGTTTTTATTTCGGGCAAATTCAA
AATTGTTCTAATTGTGTAATCGTCAATTACTGACATTGGTAACCGACCCAAAGCAATTTG
ATTATAATTCAATTCGTGACGATCATAAGTAGAAAGTTCATATTCTTCAGTCATTGATAA
ACAATTTGTTGGACAATATTCAACGCAATTACCACAAAATATACATACTCCAAAATCAAT
ACTGTAATTAAGCAATCGTTTCTTTCTAATATCCGTTTCCAATTTCCAATCAACAACGGG
CAGATCTATAGGACATACGCGAACACATACTTCACAAGCAATGCATTTATCAAATTCAAA
GTGGATTCGGCCGCGGAAACGCTCGGATGTAATCAATTTTTCATAGGGGTATTGAATAGT
TACAGGTAAACGATTCGCGTGTGATAAGGTAATCATAAAACCTTGACCAATATACCTTGC
GGCTCGTACTGTTTGTTGGCCATAATTCATGAACTCAGTTACCATAGGGAGCATATCGTG
AATATCTATAAAAAATAGGATACTTGTTTCTTTCTCTTGTTTGGGACAAGTCATGAATAT
AGAAGTATTTTTACAATGAAAGAAGTTGGGAAGAAGTTGTTAATAATAGATTACCTAGAG
AAATAGGTAAAAGAAATTTCCATCCAAGATTTAATAATTGGTCCATTCTCAGCCTCGGTA
AAGTCCATCTTGTTGCGATAGGAATGAACAAGAACAAATAAGTTTTAGCTAATGTAATAA
AGATACCAATTATTGTTCCAAAGACTCTACCCCTTTTAGTAATTTCAAAAAGCTCGGGAA
CAAATATGTATGGAATAGAAAGATTCCAACCCCCCAAGTAAAGAACTGTTACGAATAATG
AAGAAACTAGTAGATTTAAATATGAAGCAACGTAAAATAAACCAAATTTGATACCAGAAT
ATTCGGTTTGATAACCTGCTACTAATTCTTCTTCTGCTTCTGGTAAATCAAAAGGTAATC
GTTCACACTCTGCTAGCGAAGAAATTAGAAAAACTAGAAATCCTATAGGTTGACGCCACA
AATTCCATCCCCAAAAACCATATTTTGACTGCGCTTCAACTATATCAACGGTACTTGAAC
TGTTAGATAATCATAGTGGATGATAACATCACTGTTCCCACCCCTATTGCAGAACCGTAC
ATGAGATTTTCACCTCATACGGCTCCTCAAAGGTCACAAATAAATCTAAGGACCCGTCCT
TTATTATTTTTATTGATATGTTTGTAGGAGCGATAAAATGAAATCTATTGTAAGGTCCCC
ATTAGACACTGGAATTCTGTCTGCTATATTTATTTATTTATTATTTTTATTACTATAATA
TAATTATTATTTTGATTACTTTACTATAATATAATATAATAAAATAAAGTGCTTCTGAAT
TCATCTTATCTTTTAATAATTTAAATTCTTCTTTGTTGAGTAATAACTTAATCCTTGAAT
AAAATCTTTCTTGTAACAATATCTATAGATATTTCAACCTAACGTTTTCAATTACGAAAG
ACAATTAGACCTTGCATTAGTTCATGAAGCATGACAAGAATTCTATCTCTATATAGAGAA
AGAATAAATGATATTTTTTTTTTCTAGCGCATTAAGTCTTTCTATTTTTTTCGTTCCTAT
TCTCCTTTCTCAAAAAAAGGGGACCTTAAACAAAGTTAAAGGATTACTTCGTTCTTGATA
GTTATTTACTTAATCGGTGAATAGAAGTATACTCTGGATCGGAATCGTGGGAAGTACTCC
TTGATCATTTCTACCAATTTAAAGTCCCAATTATAATTCTTTTTATACACAGAAAAATAC
ACTTACATAATCTCTATTACGAATCCTTTGTGTACCTTAGTGTTCCTAGCTATCCACTTA
TTTTTATCAATCTACTTTTGGGTAATACATATGCTAATAGATAGTAAAAACCTCATAAAG
CAGATCTTTTGAACCCGCTTCAAGTCATCATGATTAATCAATCAATCTTGGGGTAAACAG
TCTCTAATACTTAATGTTTACTTTTATTAACTCTTGTACATAGGAAATGAGATTCAATCT
TTTACTGCAAATTTCTAAGCCGTTTCTTTCACTCATATAACTATCTGGTTTCCTTCATCA
ACCCCCGAATAATGAATAAAAAACGCAAATATATATTCAACTCATTACATTTCCTTCCTA
GAAAGAAAAAGTGGGTTGAAATTTATGTCTTAACGAATCACACGTAGAGATATTGATAAC
ACACATAGAGTTAATGGTATTTCATAACTAATTGATTGAGCAGCAGCTCGTAGACCACCT
AAAAAAGAATATTTATTATTGGAGCCATATCCTGACATAAGAAGGCCGACAGGAGCTATA
CTTGAAATAGCAATCCATAAAAAAACACCGATACTTAGATCGGCTAAAACAAGATGATCC
CCAAAAGGAATTACTAAATAACTTAATAAAACGGATATTACTGCTATAGATGGTCCAATA
CTGAATAAACGAGTATCTCCTCTAGATGGAAGAAGATTCTCTTTGAAAAGTAATTTGGTA
CCATCTGCTAGAGCTTGAAGAATTCCCAAAGGTCCTGCGTATTCAGGACCAATACGTTGT
TGTATACCTGCAGATATTTCTCTTTCTAACCAAACAATTACTAGTACACCTATTGTGATT
CCTAATACAGGAGTAAAAATAGGGATAAGCATCCATATGATCCCATAGACCTCTTTTAAG
GATTCCAATCTAGAAAAAGAATTGATAGCTTGTACTTCTGTTGTATCCATTATCATTTTA
ACGATCAACTTCTCCCATAATGATATCTATACTACCTAGTATCGTCATAATATCAGCCAA
TTTCATCCTTTTAACTAACTGAGGAAGAATTTGCAAATTAATAAATCCTGGCGGTCTAAT
TTTATATCGCCAAGGAAAAACACCCTTATCTCCTATCAGAAAAATTCCCAATTCTCCCTT
TGGTGCTTCAACTCTCACATAAAGTTCTTGCTTCGACAATTCAAAAGTCGGAGAAGGTTT
TTTACTAATGAATCGATAATCAAACTCATTCCATACAGTATCTTTTGCTCTATCAAAGCG
GCGTATTTCTAAATTTTCATAGGGCCCTCCCGGAATTCCTTCTAGCGCCTGTTGAATAAT
TTTTATGGATTCCGTCATTTCACTGATTCGTACTAAATAACGAGCTAATGAATCCCCCTC
TTTTTGCCATTGGACTTCCCAATCAAATTCGTCGTAACACTCATAATGATCAACTTTACG
AAGATCCCATTGTATTCCGGAAGCTCGTAGCATAGGTCCCGACAAACCCCAATTTATTGC
TTCCTCTCCACCAATAATACCTACTCCTTCAACTCGTTCTAAAAAAATGGGATTTCGTGT
AATAAGCTTTTGATATTCGGCAATTCCTGTTAAAAAATAATCGCAAAAATCCAAACATTT
ATCTATCCAGCCATGAGGTAAATCAGCAGCGACTCCTCCAATACGAAAAAAATTGTGCAT
CATTCGCATACCGGTGGCAGCTTCGAATAGGTCATATATCAATTCTCTTTCTCGAAAAAT
ATAGAAGAAAGGAGTCTGTGCTCCAATATCTGCCATAAAAGGGCCAAGCCATAACAAATG
TGAAGCTATACGACTTAACTCCAACATAATGACTCTGATATAACTGGCCCTTTTAGGGAC
TTGAATATTCCCTAATTGTTCTGGCGCATTTACAGTTATTGCTTCTGTGAACATAGTAGC
TAAATAATCCCAACGTGTTACATAAGGCAAATATTGTATAATTGTTCGATTTTCCGCAAT
TTTTTCCATACCTCTGTGTAAATAACCCAATATTGGTTCACAGTCAATAACATCTTCACC
ATCTAGAGTAACAATGAGTCGAAGAACACCATGCATTGATGGGTGGTGAGGTCCCATATT
GACTATCATGAGGTCTTTTCTTGTAGCTGGTACAGTCATAGGTTTTTCCTGATTCATTCT
TCCATGAATTGCTGAAAGCGAAAAGAAGTTCATCAAACTTTAAGCGAATAATTCAAACTA
ACTATTCAAATTAACGAGTTTTTCTCTCTCGAATATCCAACTGTCCTATTAATTCTTTAT
AACGTGCTCTGTTTTTTTTTGACAAATAAGCCAGCAGCCGTTGACGTTTTCCCAGAATTT
TACGCAGACCTCTCTGAGATAAATAGTCTTTTTTGTGTAATTCCAAATGTGAAGTAAGTC
TCCGTATCTTGTTGGTGAAACTTACTACTTGAAATTCAACGGATCCACTATTTTCTTTGT
TTTCTTCTTGTTCTTGCAAAATAATTGAAATAAATGCATTTTTTACCATAAAAGAATTTC
ACACTCCCCTTTTTACAGATATTTATTTTATTGATCAGTAATAATAGTAATAATAATGTA
AGAAATTTTCATTTTAATGTAGTATACACAATAATCAAAAATTTTTTATAGATTCTTTTT
TTTTCAATGCGCATTAATGAATCCTTTTTTTGAGTTCATTTGTATAGTCATACAAAAAGA
GGATACCAAATCGTTTAGTACGAAGATTCTGTTGATTAATTTATAGCTTTAATTTTGACG
CCATTTACTTATCCTAATAGATAGAAAACTCAAAAATTTAAATCAGGGGTACATATATAT
CCTTAACATACTCAAGCGGCTCCCATTATTGGTATCAAACCAATAGCGATTCATACAAGC
TAAATCTTCTAATCGATAATTAGGCCAAAAAAAGAACTTTAATTGAATTAATTCATTTTT
TTTTCGGTCAAATTTTTGACTTTCATCCAAAAATTGACTCCAATTTTTTATCTTGTTCTC
CTTGGAAAATGTTTTATTTCTATGCACATCATTCTGATTCTTTAAATTCAAATTGAAAGA
AATTAGAATTCGCAATTCTCTACGACGTCTAGATGATAAAATTTTTTCCGGAACAAGCAA
ATCATAATTATTTTTGTCTTTATTTAGAGTTTTTATTTTATGTCTTGTAATGGATTCATC
AAAATTATTCTTAGCAACATTTTTGGGGTTTCGGTATCTTTGATTACTTTGGTGCTTACT
TTTATGAACCAATGAAATACCTATGATTTGATACATAAAAAACTGCCCGTCATTTTTGAC
AGATAGACGGGTAGGTTCCATAATTAATATTCCCTTTTTCGTTAATTGTGTAAGATTTAA
ACGCCTTCTCATTATATCCAGATTCATTTCTTTCCTTTGAATATAGGATATAGTAATTTT
TCTTACATTTATGAGGCTAATCAGGAGACCATATATCTGGATATTATTCATCATTTTTTG
ATTCAATTGATTCAAACGTCCAGTCCATCTTAATTGCAAAGGAAAATCCCCTTTAAGGAA
TACTTTTAGTTTTTCGATCGATTCTAAAAAATATTCCTCAATATTGTTTTGATTCTTTAA
TTCAAAATATTGTTTTGAATTTGATGGGCTAGAATTTAAAAAATATTCATCTGCCTCTTG
CTTTTCTTTGATATTTGGATTTTCGCTAAAATTTGGATTTATATTCAAATTAAAAAGAAG
TAAGTTGCTTGGGATAAACCAAGGTTTCTCTTTATATTTATGATAAAGTATTAAAAACTC
TGGAAATAAAAAAACTTTCGGATTCGATATGAAGTGATTTAAGATTAAGAATTTTTCATT
CATTCCCATCCAATCAAAAGACATCCCCGTCCAATCAAAAAAGACCTTTTTATAATTGAT
TTCGGAATTGGATTTAATCGGAAGATAAAAAAGACCATTATTATGAGAATTCTCCCTTAT
ATTAGGTTCAACCTGAATATTTGTATTAAATTGCCAACCCAAATATTTTCTATCTTTATT
TTTTTCCATATATATAATATCACTTTTTTCTAGATAATTCTTGATAGGAATATTCTTGAG
TATGTTAAAATTCTTGATAGGAATATTCTTGAGTATGTTAAAAAAAGTTTCTTTATTTTT
GGTGGAATTTTTTTGCTTCTTTATTGTTTCTAATGATGCTCTATAAATATCAGACTTATT
TTTAGTTTCAGAATTAATATATTTATATGAGAAAAAATCATATCTATAGGTTTTTTGAAA
ATTCTCCTCTTTATTTGGTAATAAATATACTTTCCAATTTTGTTTTTTTTTGTAATCGTA
TAATGGGTCTTTTTCATAGGAATGCCATTTCTCTAAATCATCATTTTGAGACATATGGCA
TTGATTTATTTGATTTCGCCATTTTTGCGGGACTAATGTAGACCATGTAATCTGAGATAA
ATCATATTGATAATGACTTCTTAACCAGTTTTTCCATGGATTCTTTTCATAATTTGAAAG
TTTGTTATGTCTTACTTTGGAATCAAATATTCCTTGTCTTCCAAAAAAATCCTTTATTTC
ATTCTTAATAAAAAAAGATGGTCCATTATATTGAAGAATAGATCTTAACTTATTGAAGTG
AATAACTTGGGTTTGTGATAATTTAAAAAATACATATTTTTGTGACAAATAAGATAAATC
AAAAAAAATATGTGGCTTCCACTTACTATTTCTAAGATTATCAAAACCCTTTTTTATAGT
CATGGGCGAAATGAAGTCAATTTTATTTTGTTTTTTTTTATTAATTCTATCTTTCTTTAT
TTCATTATTGTCAATGTATTTTTCAAGAATTTTTTTTGTTGATTCCATAAAAAGTTGTAG
AGAAATTCTGCGCATATTAATGATACATAAAAAGATATCTACGTATATTTTTTCAATGCA
AAATTGAAATATTAATTCAATATTTTTTCTTTTTAATATTTTCCAAATTTGTGGGGGTGA
TTCTCGATTATTCTTTTTATTTTTTTTCATTATTTCTATTTGATTTCTGATTGTGTTTCT
TCTATCAATTCTATGTTTAATCTCTTCTTTTGCCTGTGAATAATCTATAGATTTATTTTG
ACTAAATGATTCATGAATTATCTGAGTGCTGATTATCGAATCCTTTTCTGTTTGAGTTTC
ACTTGATTCATATATTTCTCTCGGTATAAATAATGGAATTTTATTTCCTTTTAAAAGTAT
TTGTTTTAAAAATAAAAATGCTTTTTCTTGTTTGTTTGTTATTTTTTTTAAAACTCTTTG
AACTCTAAAATGAAAATTGCTTATTTCTACTTTGTAGTCTATATCTTTAAAAATGGGTTC
AAAAAAGGAAGGTGTTTTTCGAGGAGGACCAAAAGGATATTCTGTTTCCATTCCCAAAAC
TGTTAAAAAACAAGAATCAAAATCATCTTGTTGCTTTCGATCTCTATCAGAGAGTCGTAG
CTTAGATCCGTGCCACGGTTTCAAATGAAAAGGATATAATACTTTGATCTGAAAACCGTC
TATTAACCAATTTTTAGGAAATTCCGTTTTGGAGAATTGAAGACCATTATAGCTGCACTT
TAAATAAATTTCTTTATTCCAATCTTGGAAATCCTCATACCATTCCGGAGATTGCCGTAA
TAAAATACGGACAATATTCTTAGCTATTATCAATAAGGGTAATTTAATATATCTTCTAAA
AATTGATTGTGCTAGTAACAGAATACTTCTTGTTTTTTGTGCATATGGAATATTTTCCCA
GAATTCCATTACGTCTTCCTGGTTGTTTTTTTTTATTTGGAATTGTTGATCTAAAATGTC
AAATTCTGACTTTTTACCCAACCAATCTCTAATATTAAAAAAAAGCTTCATTAGGTCGGA
TATAGGAAAAGGAAAATCTTCCATTTTTTCCAAAAAAAGAGGCGAATGGGGATTTCCTTG
AGACGGTCCCCAAATAACCATTTTACGCCTTTGAATGCGCATAGATCCTTTGATTACGGC
TCGACGAAAATCTGGTTCTTCCAAATAACTTATAAAACCCGAATCTCTATTAAATTTTGT
ATAAAGATTATAATTCTTGAAATTAGATTTCTTAAAACTTCGTTTGGAACGAGTTAAAAA
AGCTATACGTTTAAATTTTCTTGTTCGAAGCTGGTGATCCAGCCCTTGCATTACGCCTTG
TTCTTTTCGTCGTTTTTTAAACATTTGTTCCAACTCGTTGATTAATTTGTATGACCATCG
AGGTGGTTTTTTACCTATTTCATTTATTTTTATTCCAATAGATTTTTTTTTTTCCTTAGG
ATTAGTTAGAATTGCGTTCAATGAAAACTTTAACCTATTATTTGAATCAATTTTTACTTC
GTTTTTTTCTGATATTTCTGTTTTCTGTTCAGATTCTGGAAAAGTAGGATAAGGAAGAAG
GATATCGTGAATTTTATTTATTTCAGAGGGTTCTGTGCAATTTTCTATCGAAGTTTCTTT
TCCAATTGAAGATGTAAAAATTTTCTTCATTCTTCCACGATACATCCCATTTAAAAAGGG
ATCATACATTTTAATTAGGCAATTTTTTTTGTTTTTTTTCTCAAGATTACAGAAATTCAC
TAGGAAATTCTTTTTGTTTTTAGTTTCAGCATTACATAATCTAGTCTTTGTTTCAAGTAT
ATTTAGAGAAAGAAATAATGTCTCTAAAGCCTCGATTCTATTTCTAAATTCATTATTTAA
GTTCTGATTTTTCTCTTTATTGGTATAAAGCCACTCGCTATATAGTTCATCGGCGGACAG
TTTTTCTAATGTGGATAAGGATATTCTTTTTGTTAGCATTTCCCCAAAAGTTGACAAACT
CGGAGGATATGTAAAAGATATTCTTTGTTTTCCATCACTTTGGCATGTATAAAAAAAATA
TTGTGAGGCTTCTTTTCTTACGGAGCCTTTAAAATTTTTATTTCTCTTTCTGATGTATCG
TAATGGACGATTCCATCGGTTATAATCGAAAAAAAAAGTCAAAAGAGGTTTTTCAAACAA
AAAAAAGTATTTTTCTGCATCTTTTTTATTTTTTTCAAGTAGTTGAAACTTGAAATTTTC
CTGGTTCCCGTACATAGAATCAATCGGGCTATTATTATCAAATTCTTCTTCTTCTTCTTC
CATTTTGTCGAGTTTGTTCAGTTTATTACTAAAAATGGGTGAAGGTATTCTACCTAAGTA
GTAGACACAGGTAACTAATAAGAAAATACTAAAGATACCAGCCATAGACATATAATTTTT
CAATTCTGACACAAGATATTTATTGGATTGAATGTACTTACGA
>Lvulgare_Illumina_mapping_Artemisia_oIR2
TTATTTGGGCGAACGACGGGAATTGAACCCGCGCATGGTGGATTCACAATCCACTGCCTT
GATCCACTTGGCTACATCCGCCCCTCTACTATATATCTATCTAGTATAGTATATTATCTA
TATTTTTACCTCAACATAAAAAAGAGCATATTATTTCTTTTTTATTTATGAAATCAAATA
TATATATATTATATGAATTCTAAATAAATAAAACTTCATAAAAATAATAGAATATACAAA
CCCATAATATAAATGAATACAAAGAGAAAACACGCGAATCGAACCAAACTATAAAAAGTC
CTTATTATTTTTAAAGAAACTGTGTAAGGCAAATAGTACTAAATAAAAAAAGGAGCAATA
ACGCCCTCTTGATAAAACAAGAGGAAAGCTATTGCTCCTTTTTTAGTTCAAAAACTCCTA
TACAATACAATCAGACCAAAGTCTTATCCATTTGTAGATGGAGCTTCAATAGCAGCTAAG
TCTAGAGGGAAATTATGAGCATTACGTTCATGCATAACTTCCATACCAAGGTTAGCACGG
TTAATGATATCAGCCCAAGTGTTAATTACACGGCCTTGACTATCAACTACTGATTGGTTG
AAATTGAAACCATTTAGGTTGAAAGCCATAGTGCTGATACCTAAAGCAGTGAACCAGATA
CCTACTACAGGCCAAGCAGCTAGGAAGAAATGTAAAGAACGAGAGTTGTTGAAACTAGCA
TATTGGAAGATCAATCGGCCAAAATAACCGTGAGCGGCTACGATATTATAAGTTTCTTCT
TCTTGACCGAATCTGTAACCTTCGTTAGCAGATTCATTTTCTGTTGTTTCCCTGATCAAA
CTAGAGGTTACCAAAGAACCATGCATAGCACTAAATAGGGAGCCGCCGAATACACCAGCT
ACGCCTAGCATGTGAAATGGGTGCATAAGGATGTTGTGCTCAGCCTGGAATACAATCATG
AAGTTGAAAGTACCAGAAATTCCTAGAGGCATACCATCAGAAAAGCTTCCTTGACCAATT
GGGTAGATCAAGAAAACAGCAGTCGCAGCTGCAACAGGAGCTGAATATGCAACAGCAATC
CAAGGGCGCATACCCAGACGGAAACTAAGTTCCCACTCACGACCCATGTAACAAGCTACA
CCAAGTAAGAAGTGTAGAACGATTAGTTCATAAGGACCACCATTGTATAACCATTCATCA
ACGGATGCTGCTTCCCAGATTGGGTAAAAATGCAAACCTATAGCTGCAGAAGTAGGAATA
ATGGCACCTGAAATAATATTGTTTCCGTAAAGTAGAGATCCAGAAACAGGTTCACGAATA
CCATCAATATCTACTGGAGGAGCAGCAATGAAGGCGATAATAAATACAGAAGTTGCGGTC
AATAAGGTAGGGATCATCAAAACACCAAACCATCCAATGTAAAGACGGTTTTCGGTGCTA
GTTATCCAGTTACAGAAGCGACCCCATAGGCTTTCGCTTTCGCGTCTCTCTAAAATTGCA
GTCATGGTAAAATTTTGGTTTATTTAATTATCAGGGACTCCCAAGCACACAAATTTTCAA
ATGGAAAACTAAAGGCTTGTTATTCAACAGTATAACATGACTTATATGCGCGTGTCAACC
AATATCTATATCTATCTGGATATATTTCAAATTTGAAAAATCTATACGCTATACATATAA
TATAATTTAACTATGACAATGGGTTGCCCGGGATTCGAACCCGGAACTAGTCGGATGGAG
TAGATAATTTCCTTGTTAAATAAGTAAAAATCCCTCCCCAAGCCGTGCTTGCATTTTTCA
TTGCACACGGCTTTCCCTCTGTATACATCTAAAATTTCTTCATTAAACAAGAAAAGATTG
AATACTTGGTTGATTTAATCCTTACTACATCAACATTTCAGAATAGAAATAAATAATTTT
TTTTTCTTTTTTTTTTTAGCTCTTCTTTATTAATTTAATTATTATTTATATATATTAGAT
TATTTAGTGATCAAATTTTGATTTATAACATTTCATAATGAATCATTCATGATGGGCCAA
ATCATTGATACAAATAATATCCAAATACCAAATTCGCCTTCTAGATAACCTTCGCGAAAT
AGAAGAAACTCTCGGAAAGGTCAAGGAAAAAACTTGTTCTTCTTCCATAAAGAATTCTTC
CAATAATTCCGAACCAAATCTTTTCAAAAAAGCACGTACAGTACTTTTATGCTTACGAGC
TAAAGTTCTAGCACAAGAAAGTCGAAGTATATACTTTACTCGATAGAAACTCTTTTTTTT
TGAAGATCCACTATGATAATGAGAAAGGTTTCTGTATATACGCCCAAAGCGCTCAATAAT
ATCAGAATCTGATAAATCGGTCCAAATCGCCTTGCCAATAGGATGCCCCAATGCGTTACA
AAATTTAGATTTAGCCAGTGATCCAATCAGAGGCATAATTGGAACAAGAGTATCAAACTT
CTTAATAGCATTATCGATTAGAAATGCATTTTCTAGCATTTGACTGCGTATCATTGAAGG
ATTTAGCCGCACACTTGAACGATAACCCAGAAAGTCAAGGGAATGATTGGATAATTGGTT
TATAGAAATCCTTCCTGGTTGAGGCCACAGGTAAAAAAAAGATTTCCAGAAATTGACAAA
GTAATATTTCCATTTATTCATCAAAAGAAACGTTCCTTTTGAAGCAAGAATTGATTTTCC
TTGATACCTAACATAATGCATGAAAGGATCTTTGAACAACCATAAATTTGCTTGAAAAGA
CCTGACAAAGACTTCTGCAAGATGCTCGATTTTTCCATAGAAATTGATTCGTTCAATAAG
GGCTCTAGAAGATGTTGATCGTAAGTGAGAAGACTGGTTACGGAGAAAGAGGAAGCCAGA
TTCATATTCACCTACATGAAAAGTATATAGGAAGAAGAATAATCTGTTTTTTCTTTTTGA
AAAAGAAGAACTAACTTTCTTTGAATTTGAAGTAATAAGACTATCCCAATTATGACACTC
ATGGAGAAAGAATCTTAATAAATGCAAAGAGGAAGCATCGTTTATCCAATAGCGAAGAGC
CTGAACCAAGATTTCCAGATGGGCTGGGTAAGGTATTAGTATATCTAATACATAATTTAA
ATGTGAAAAGCTGTCCTCTAAAAAAGAAAATATTGAATGAATTGATCGTAAATTATCGAA
TTTAACTGCCCCTTTCTTTTCTAGGGAAGATATTAATCGCAGAGACAATGGAATTTCCAG
AATGATTGAAGAAACCTCTGACATTACTTGCGAATAAAAAATATTTTTGTGCCCCAATTG
TTTAGAATCATTAACAGAAAGAATAAAATGATTCTGTTGATACATTCGAATGATTAAACG
TTTCACAATTAGTAAGCTGAATTTATTGTCATAACCTACATTTTCCAACAAAATAGATCT
ATTTAAACCATGATCATGAGCAAGTACATAAATATACTCCTGAAAGATAAGTGGATATAA
GAAAGCGTGTTGTTGAGATCTATCTAGCCCTAAATAGTTTTGGAATTTCTCCATTTGAAA
TTCTCTTTAAACGAAAGGTAGAGGATTTTTGGGGTTATAAATGATACATAGTGCGATACA
GTCAAAACAAGGTATTATAGTACAAACCAAATAGATACCTCGGATCCAGATAAACTTATC
AACGGATTCTCTATCCTCTCTTTTTCCATTTAAATTTAAGTATTTATGTTCGTTTTCATT
ATAGGATAACAAGATGATTAGAAATCCTTTACTTTTTTCAACCTAATCGCTCTTTTGATT
TTGGAAATTTTTTATCAATATACTGTTTCTTATACACATAAGTTTCCATTATGAAATGGA
GAATGATAATATTTAGGATTCATTAAAAAATCAAGAATAAATTCCTGGGAGAAAGCCTTC
CCGTATTGGGCACTAATATTTTTTTAACGTCTAATTAGATCGGGTAATCGTTCAAATTAC
GAACGGAAGCTCGTTGCTTTTTCTTTCCCTAAAAAAAAAAATGAAATGAATTGAAGCTTT
GGGGCCCTATCCATTTATTAATTCGACCCAACTTGAAATTGACTTTGGTTTCCTACCTTT
CAATAAATTAAAGAAGGCTTTGTACCGAGCCGGAAAGAATAAAATATTCTCAAAACTCTT
AATTGATACGACATGCTGTTTTTTCCATTCATTCCCTTTCAGGATCAGTCGTGGTCTTAC
AAACTTTACCGATGGTATGGACGAATCCCTCGCTTCATCTAAATGTGTAAAAGATCCTAG
CCGCACTTAAAAGCCGAGTACTCTACCGTTGAGTTAGCAACCCAAATAGAAAAAGGGATA
TGTAGATACAATCAGAATAAAAAAAAAAAATTCTTAAATCAAAGCATTAATCTACGAAAT
AAAAAATAGAAAAAAAAAATGTAAAAAATGTGGACCATCCCCTATTTCTATGTTATACAC
TTTTTCAATCAAAAATCCGGGTATAAAATCCAACGAACCCATCATTTGAATCAACAGGTA
AAAAATCAAACCTATGGGACGGAAATAAATAGAACTGCGTATCACGATGAATTATATTTG
TTCGATACAATGTTGTCAATATAAACGTTAAGAAAGGAATAAGATGAAAAAAAAAACAAG
AAGTTAAATCAAAAGAATAGTAAAAAAGGGACTTGTGTTGGATTGGCACTGCATATAAAT
ATATACTAAAAATTTTAGTTTAGATGGAGAATAAACAAAGAAGAAGTAGAAAAAGTATTT
ATGCAATCAAGAGTGTATTGAATCCATATAGAATAAAGAACTTCGATTCCTTGTTTCTTA
CTTGATATTAGAAAAACCATCCAATTGCAGGTAATGCCAAAATATTTCTATTTTGTGAGG
ATGAATCCAAGTAAGGGTTTCCTTAGAAAAGGCTTCTATCAAAAAAGATTCTATAAAAAC
AATGATAACTAGATACGAATAGAAGAAGAAAAGAAGGAAATAAAAAAACATAGTATAGAA
AAGATATCCAAAATGATATAGAAATCATTATCCTACCCTTATTTTTTATTTCCTTAATTT
AATTGAATTTCATTTGATTAGGGCAAAACCTCTGCCTTTTTTAAAATATCCTGAACAGTT
CCTGTAGGCTGAGCACCTTTTTCAAGGAAATAGAGAATAGCGGGAACGTTTAAATAAGTT
TGATTCTTAATCGGATCATAAAAACCCACTTTCTGAAGATCTCTTCCTTCTCTTCGAGAT
CGAACATCAATTGCAACGATTCGATAGACGGCGCATCGGGATAGATGTAGATGAAAAAGA
ACCCCCCCCTAGAACCGTATAGGAAGTTTTCTCCTCGTACGGCTCGAGAAAAAATGATGT
TTTGTCTATGGATAAAATTAGAATTAGAATAAATAAAAAATCTGTAAAATGAATTAGCCT
ATAATATAATTTCAATTTAACTCATAGTCATTTTTATTTAGCTTCCTTACTGAAAAAAAA
TCATTTGTACTCATAACTCAAGTTCAATAATATAATAATAAAAATTCTCAAATATATTAA
AGATTTTTATTATTTTTTTTTATTGAGTGGTCTTTAACCCACCGTTTTTGTCTCGTTTAA
AATTTATTTGGATTCTTTATTCGGATCCGTGAGACAATTGAAGTGGTGTTTCCTTGTTCT
GGGATCCTTTATTTTTGTTTTAAATCATTGGGTTTAGACATTACTTCGGTGCTTCTTAAT
CCTTTCAAAATGGTAGCAACATACCCCTTTTGGGATTTCTTTCTATCAAAGAATCATACC
GAGGTTGATCCATGCGCGATACACTGTTGATCGAAAAAGTTTTAGCCGTTCCAACAATTT
TGAAAATGTGTTCGAATGGAATGCTTTCAATTTCTATATCGAAGATATACTTACGAAGTT
GTTCCAATTTATTAATTGGCATTAACCCTAGATCGTTGCCCCTGAGAAATTAATAAATAC
TTTCTACTCGAGCTCCACCATGAACTATTTACATTAGAACCCAAAAAAAAAAAAAGGGTT
CGAGTAGAATAGAACAAACGACGTCGAGCCAAGAGCACCTTCATTCCTATATAAAATGGT
GGATGTAACAATAAGAATCCACACCGGATCGTGTCCTTCAAGTCGCACGTTGCTTTCTAC
CACATCGTTTTAAACGAAGTTTTACCATAACATTCCTCTAATTTGGAACCAGTATGGAAT
TGATTCAATTATGGAATCATGAATAGTCATTGGTTCAGTCGGTACAGAGACATAGTTATT
AAATATTTAATAACATAGATAATAAAGATTTTTCTGAATAAATTTTAGCAAAATGCCTTC
TTTTTTTGTCTGAATAGAACATTTTTCTATAAATGTATATCTCAAAAAAATATCTAACAG
AAATATTAACAAATCAAAATATCGAAATAACATAACTAACAGAAATCGCACAAATAAAAT
AAATAAATTCTATTTGACTCTTCCTCTTCAAGTGACTCAATAAGATAGACTGACCATTTC
CAACTTACCAACCTAGAAGGAATCATTACAAATCTTGATAGTCGAAAAAGTTTTATACTT
CTACATCATTATTTGAGTCAAGTTTTACTCCTTTTTTTTATCATAAAAAAGCAAGATCCC
TTTTTATTTTTCAATCGAATTGTCAATGATGCAACGCAAATAAGCTAAATGGATCGAACA
ATAAAAAGAAATATCATTGTTAAATATTTTAATTTTCATATTTTAGGGATGCAATTTTGT
TTTCACAAAAATGGAAACACTATTGTCACTGAAATAGGATAACCATACATACCTATAGGC
TAAGCACTTCCTCTTTTATATGTATTTTCATATTTTTTTAACCTCAGGTTAAGTAATCCT
GTGATCGATGCCCCATTTTCTATGGGTTACAAAAGGGTTCAGTTACTTTTGCGTGCCATT
TGAACTCGATTTAATTTGGTTTGTGAAAAACTCAGATATGATTCCGCAAAGAATAAAAAA
AGTCTACCCAAACCTTGAAACAGAACCTTGTTGAACAAAAAAGAAGTATTAGAATCCAAT
GGATATGCTCTGGGACGGAAGGATTCGAACCTCCGAATAGCGGGACCAAAACCCGTTGCC
TTACCGCTTGGCTACGCCCCATTTCGATTTTTATTGGATACTTATACTATTAAAGAATAA
TATTGGTATTAAGTGTTCGTCAATTCCAGTCCAACTATATAGAGAAAATCTTTATTCTTT
ATAGAATCTATTATAGATTCGTGCTAGGATTTTGGCATGTGTATATCTATAATTAATTCA
ACGGAATTTATTGATCATTACATATAATTCAATTAAGATATTGTATGAAAGTATGATTTC
TTCTATTCTCCTTTGAGAATCGGAGGATTTTTGATTGAGCGGAAAAAGAAGGATTTTTTG
TCTACCTTACTTTCCTTCATTTTTCCTTATATCAATAACTCAATCAAAATGCAATTATCT
CGACGAAAAAAATGTCTGTTATGCTTAATATCTTTAGTTTGATCTGTCTTAATTCTGCCC
TTTATCCGAGTAGTCTTTTCTTGGCCAAATTGCCCGAAGCCTATGCTTTTTTGAATCCAA
TCGTCGATTTTATGCCAGTCATACCCCTGTTCTTTTTTCTTTTAGCTTTTGTTTGGCAAG
CTGCTGTAAGTTTTCGATAAGATCTTTAATACTATCCTAGAAAATTCATATTTATTCGAG
AAAAATTATAACAATTGATAAGATCAAATAAATCTGACAGTATGAACCTTCGATTCAAAC
ATTAAAATTCTCGGATAGCCGCGAGACGCCCTATTTCCTGATTTTAATCCTTTTTACGGC
GAAATACCTTATTAGCTTCGGGTCCCTTACAATATCTAATTTGGGTATGAAAGTGATTTG
TGGTAATCAAAGACTCTTATTACAAATTTCAACTTCATTTTAATTTCTGAACATTCTTTT
CTATTTTTAGAATTCTTTTCTTGGTGTCAAAATAGGATATGTGATATAAAAATGGAGGAT
CTATTGTCTTTTCTCGTTTTTCTTTTTCAAAAAATGATCTTGGAGGTTGTGTAATGCTTA
CTCTCAAACTTTTCGTTTATACAGTAGTAATATTCTTTGTTTCTCTCTTCATCTTTGGAT
TCCTATCCAATGATCCAGGACGTAATCCTGGACGTGAAGAATAATTTTTTTTTATTACTT
GATTTTATAATTTTATTAAGATTTTATTTTAGCTATTCCACACATTTAACAAGGGAAAAA
TAAAAAGGGGTTTGCAAAATTTGAAAGAAAAAATGGAAATTCATCAACGGAAACGGAAAG
AGAGGGATTCGAACCCTCGGTACGAATAACTCGTACAACGGATTAGCAATCCGCCGCTTT
CGTCCACTCAGCCATCTCTCCCAATTGAAAAAGATACTTACTATGTTACATTACACATCA
AGTAAGGATTAAAGAAAGTATTTCTTTCACATTCTTTATCGTTATTATATAATTAGCAAT
TCCATTTAGATGCTCGAAAGATCAAAATAGAAAGATAAATAAAGAAGACCTTCTTTCTTT
TATTTTGTTCGAAGTGCCTTTTGGGCCTGGCCCGGTCAATACCCAGCCAGGCCTTTTTTT
GTTCCAACGAATTCCCTTTATTTATAGGCAACATACTATAAATAGCCAATTTGGTATCTG
TATAAGAATATCTGTTCTGGGGTTTACATATACCTATAATTTTTGTTATAATGGAAATTG
AGAAGGATTTTTGATTCAAAAAAAATTAAGTATGCATCAAAAAATTTTTTATTATTCTTA
TGTCATTAGGTTATGTCATTAGGCAAACCCAAATTTATATTCAAATCCAAGAATAATTCA
CGAATTCTCAGTCAATAAATAGTTAATGGTTCCCATAAATTTAGGCTTTTTGAATGAAAA
TATAATTTCAATATAAAAGTGAGTGGAAGTTTGTGTGTTTTGAGATACTATACAATCAAT
CGAAGGGGCAGATCAAATCCAATAAAAAGGGGAAAAACGCTTTCTTTTCTAATTTTTTAA
AATTTATAAAAAAGGGATGCAAGTACCAAGTACAATAAACTCAAGTTTACTAATCCAACT
CAAAAAGGGAAATTTTGATCCTATTGTGATTGTGTATGTGTATCGTTTTGGCGGCATGGC
CGAGTGGTAAGGCGGGGGACTGCAAATCCCTTTTTCCCCAGTTCAAATCCGGGTGCCGCC
TCATCAACAAACGAATCGAAATCTCTTACTCTATTCCGCTATTTTTTGATGTTCTGGGGA
TTTTGTAAAAGATTGGAAATCTTTGAATCTAAAATTCAAAGAAAGATTATAATGGTCGAA
GCAAGACTTCCAGATTCTCTTCTACTGCTAATGTAATGTCTATTGATTGGGTCTTGAATT
ACATTGGATAACCGGCCGATAATTCCACTACTAGTTGGGAAAGTACTTTCTATACTGTAA
TCTAGGTATATAGACTCGCGAGAATCTCTGAGTATTCAGGCATTCAATCACTATTCGATT
GAGATTGGATAGATAATAAAAAAAAAGCCCAAAACAATTTTTACCCCTCGTCAAGAGTAT
AATATATGATCTCCCAACTCCTTCAGAGAGACAATCGGGAAAGGGTACGGATTATAAATC
ATATAGGAATTTTGAAAATCTATTTATTTGATTGGTCAATTAATAGTGTTCGCCCAGAAT
CCCTTTTTGACTCTGGACCATTCATTCTACTATTATTAGTGAGCAATAATGGAATAATTC
TATCATAGAGATAAGGGACATAATTCACATGGATATAGTAAGTCTCGCTTGGGCTGCTTT
AATGGTAGTCTTTACTTTTTCCCTTTCACTCGTAGTATGGGGAAGAAGTGGACTTTAGAA
GCACTCCTAATTTAGTTGAGAAATGAAAAGGTATCAATTGTTTTATAGATCGTTCTGCAA
CGCATTCTTTATTTAAATTGAAATAATTTTCAAATAAAAATATCTTCATTTCGAAATTCC
ATTAGATTCTAGTGGAGAAATGTATTCTATAACAGTAAAACGATTATTTCAAATTCATTG
GAAGTTTTCAGATTCATTGGAATATAATAATCAATATAAATGTATGTATATGTATGAAAT
TGGGTCCTACATCAATTCCAGATCTGGATTAATAACTACATATATTGAATTGAAGATAAA
AATTAATATAGTATACCCTTTTTATTAGAAAGTCAAGTACAACTTTATACACTACTATAA
CACTAATAGAGAGTATGGTAAGTAAGAAAGAAATTGCTTTCTTAATTACCATACTCTCGG
ATCTCATAGAATATCGCCGATTATAGCCCGTTGATTTCAGCAAAAATAGAATACTTTTCT
TTTGATTTCTTCAAAGAATTCAGAAGTCGAGTTTCGGTTAAAGTAATTAATTAATTATTT
TGACTTACTGTTTTTACATAAATTATAAGTAGAAAAGCAGTAGGAACTAAAATGAACAGT
GCAGTAGCAATAAATGCAAGAATATTTACTTCCATAATCTCATCGTTTTTTTTTTATTTC
ACAATAACTCGGGATTTAATCCCATAGAGATGATAAATCTTTCACCTGTCAATTCAATGA
ATGCATTACCTATTGATGATATTGAATCGGATCAATATCATGAATAACAATATCTGAGCT
ATTAAATTAATTCGTCGTGGAAAATTAATAGTATATAACATATGAAGATCTTTTATCCAT
ACCGAATCCAAGATAGGATTCCCGGACCAATCAAAAATTCCTTTATTTATCCTTCTTTTC
TGTTCTTTCTTTTCTATAACCTACCTTAGGTCTTCCTTGTAGAACCATCCAATGAAGTAT
AATCTAACCCGTCCGTTTCCATTAACTACAAAACCCTACCAACAAACAATACAAGCGAAG
TGGAAAAAGACAGGAATTAGGTTCTAAATTTTAGTGATCCTCTTTTCTTTGGAAGACAAA
ACAAAGAAGTATGAGAAAGACGAGTCGCGGCAGAAAAGATGAAATATTCTGTCAACTTCA
CTATTTTAGTTATTTTCATTTTAGTTTAGGGTGTGTTCTTTCTTCGAGGGAATCCTTAAA
AAAAAAAAAGAGGGAAACCCCTTCGGAATTCAATTATTCTCTCTGTCCCTTCATTTCACA
GAAAATGGATAGGCGAATTGATGTACTTATCGGATCCATCGGGACTGACGGGGCTCGAAC
CCGTAACATCCGCCTTGACAGGGCGGTGCTCTAGCCTATTGAACTACAATCCCAGGGAAA
TCAGAAGAGATCTAGCAGAAAATTTAGATTCTTTTTTTTTTATTCTCTTGTCTTGTATCA
GGTATTTCTTAAGAACAAGAGGGTTATACCATCTGATAGTAGATTGGCGAATTGTTGGGC
CGAGCTGGATTTGAACCAGCGTAGACATATTGCCAACGAATTTACAGTCCGTCCCCATTA
ACCACTCGGGCATCGACCCAACGCCTAATTCATTTTAGACGTTCCATAATAAACTTCCTT
TCGTCTCCCAAGTAGACTTGACAAATACATATCACTTGAAATAAAATATAACATTTGATA
TAAAATAGAAAGTCTCCTCTGAGTAGACTAATAGAAGGACTTGACAAATATGGATCACTT
GATAGAAAATCCCACTCCTATAGTCTTTAGTCTTGGTATACCCCCAGAGGGACTTGAACC
CTCGTTTTCTCCGTGAAAGAGAGAGGTCGTAACCACTGGACCATAGGGGCCTATGCCACC
TTCATTCATAAATAAACTACAAATAGGTAATAAGACAAATACCATAGGTAACTAAGGCCA
CCTTAACTTAATCTAACTCAGGACTAGAGCCGCCTTTAGGATTTAGGTGATGCATAGGAT
ATAAATAAAACGGAAAAACTTGTTAACTATTCTGAGGATTAATGGTAATCAAACTTTACC
ATTAAACTATACAATCTTGAAACTGGATTTCATTGGTCTTTCTCGTCTTTATCTTTCTGA
TTCCCAAAGGGTTATGCGTTGGATCCAAGATCCTTCACTCCGCAGTAGATTCAAGGTGGT
TTACCAAACTATGATTTGTTCGGTCAAATTATATTGAGCCCTAAGTCATACTGTCAATTA
ACGACACGACAGGACAAGAGGGCAATAAAAGAAGAGAGAAGACGGAGATCTAGATTAGCT
ATATCCGCGTTAATAATAATATAAGTTAATAAATACAACATTCATACAGTTTTCTGGTAT
TCAATATTGAAGTAGATTAGAATATCTATGCCGTTATTATTATACATTATAATATAAGAA
ACTTAATAAGTTTTGATATTCTAAATCCCAAAGCATTATAAGATTAAGTGGGAGAATTGC
GTTTCTAGGACTGTTTTATCAATTCTGTTTCGGTTGCATCTCTTAAAAATGACAATTCAA
GTTCAGTATAAATTTTTATTCCACCTATCTCATAGATTCCAGTCAAAGATTCATAGAATC
CAAATTCCATCATTGCTAGGTTTTATTTTGATGGATAATGCGCCAGCAAAAATGGTATTT
TTTTTTTTATAGAATTCGATATGAATATAAATAACTGACAATTTCAAAATAATCCGGGAT
AGACACAATGTCCACAATACCTGGATTTAATCAGATACAATTTGAAGGATTTTGTAGGTT
CGTTGATCAGGGTTTGACAGAAGAACTTTCTAAGTTTCCTAAAATTGAAGATACAAATCA
AGAAATTGACTTTGAATTATTTTTGGAAAGATATCAATTGGTAGAACCCCTGATAAAGGA
AAGAGATGCTGTGTATGAATCACTCACCTATTCTTCTGAATTATATGTATCCGCGAGACT
CATTTGGAAAAACGATAGGCGTAGGTATATCCAAGAACAAACAATTTTGATAGGAAAGAT
ACCTCTAATGACTTCTCTGGGAGCGTTTATAGTAAATGGAATTTATCGAATTGTAATCAA
TCAAATATTGCAAAGTCCCGGTATTTATTACCAGTCAGAATTGAATGATAACGGAATTTC
GGTCTATACCGGCACTATAATATCAGATTGGGGAGGAAGATTAGAATTAGAGATTGATAG
AAAAGCAAGGATATGGGTTCGTGTGAGTAGGCAACAAAAACTATCTATTCTAGTTCTATT
ATCAGCTATGGGGTTGAATATACGAGAAATTCTAGAAAATGTTTGCTATCCTGAACTATT
TTTGTCTTTTCTGAATGATAAAAAAAAAATAGGGTCAAAAGAAAATGCTATTTTGGAGTT
TTATCAACAATTTGCTTGTGTAGAGGGGGATCCGGTATTTTCTGAATCCTTATCTAAAGA
TTTACAAAAAAAATTCTTTCAACAAAGATGTGAGTTGGGAGGGATTGGTCGACGAAATAT
GAATCGGAGACTGAACCTTGATATACCCCAGAACAATACATTTTTGCTACCGCGAGATAT
ATTGGCAGCCGCGGATCGTTTGATTCGAATAAAATTTGGAATGGGTACACTTGACGATAT
GAATCATTTGCAAAATAAGCGTATTCGTTCTGTAGCAGATCTTTTACAAGAGCAATTTGG
ATTGGCCTTAGTTCGTTTAGAAAATATGGCTCGAGGAAATATATATGCAGCACTTAAGCA
TAACTGGACACCAACTCCTCAGAACTTGGTAAATTCCACTCCATTAACGGATACTTATAA
AGTTTTTTTCCGTTTACACCCATTATCTCAAGTTTTGGATCGAACTAATCCATTGACACA
AATAGTTCATGGGCGAAAATTGAGTTATTTGGGCCCGGGGGGATTGACTGCACGAACTGC
TACTTTTCCAATACGAGATATTCATCCTAGTCACTATGGGCGTATTTGCCCAATTGACAC
GTCTGAAGGAATAAATGTTGGACTTATTGGATCCTTAGCAATTCATGCGAAGATTGGTCG
TTGGGGGTCTCTAGAAAGTCCGTTTTATAAAATTTCCGAGAGATCAAAAGGGACACGGAT
GCTTTATTTATCACCGGGTAAAGATGAATATTATATGGTAGCGGCAGGAAATTCTTTGGC
CTTGAATCAAGGTATTCAGGAAGAACAGGTTGTTCCAGCTCGATATCGTCAAGAATTCCT
GACTATTGCATGGGAACAGGTTCATCTTCGAAGTATTTTTTCCTTCCAATATTTTTCTAT
TGGGGCTTCCCTCATTCCTTTTATCGAGCATAATGATGCGAATCGGGCTTTAATGAGTTC
TAACATGCAACGCCAAGCAGTCCCTCTTTCTCAGTCGGAGAAGTGCATTGTTGGAACTGG
ATTGGAAGGCCAGGCGGCTCTAGATTCAGGGGCTCTTGCTATAGCCGAACACGAGGGAAA
GATTATTTATACCGATACCGACAAGATACTTTTATCAGGTAATGGGGATACTCTTAGTAT
TCCTTTAATTATGTATCAACGTTCCAACAAAAATACTTGTATGCATCAAAAACCCCAGGT
TCGGCGGGGTAATTGCATTAAAAAGGGACAAATTTTAGCGTATGGTGCTGCTACAGTTGA
CGGCGAACTCGCTTTGGGGAAAAACGTATTAGTAGCTTATATGCCATGGGAAGGTTACAA
TTTTGAAGATGCAGTACTCATTAGCGAGCGCTTAGTATACGAAGATATTTATACTTCTTT
TCACATACGTAAATATGAAATTCAGATTAACCAAGGCTCCGAAAGGGTCACTAATGAAAT
ACCACATTTAGAAGTCCATTTACTCCGAAATTTAGACAAAAATGGAATCGTAATGCTGGG
ATCTTGGGTGGAAACAGGTGATATTTTAGTAGGTAAATTAACGCCCCAAATGGTGAAAGA
ATCCTCGTATGCTCCGGAAGATAGATTGTTACGAACCATACTTGGCATGCGGGTATATAC
TTCAAAAGAAACTTGTCTAAAACTACCTATAGGCGGTAGGGGTCGGGTTATTGATGTGAG
ATGGGTCCAGAGTTCTAAGACAGATGAGACAGAGAAAACAGAAAGTATTCGTGTATATAT
TTTACAAAAACGTGAAATCAAAGTAGGCGATAAAGTAGCTGGAAGACATGGAAATAAGGG
TATCATTTCAAAAATTTTGCCTAGACAAGATATGCCTTATTTGCAAGATGGAAGACCCGT
TGATATGGTCTTCAACCCATTAGGAGTACCTTCACGAATGAATGTAGGCCAAATATTTGA
ATCTTCACTTGGGTTAGCGGGGGATTTGCTAGACAGACATTATCGAATAGCACCTTTTGA
TGAGAGATATGAACAAGAAGCTTCGAGAAAACTGGTGTTTTCTGAATTATATGAAGCCGG
TAAGCAAACAGCGAATCCATGGATATTTGAACCTGAGTCTCCAGGAAAAAGCAGAATTTT
TGATGGAAGAACGGGGGATCCTTTTGAACAACCTGTTATAATAGGAAAGCCTTATATCTT
GAAATTAATTCATCAAGTTGATGATAAAATCCATGGGCGTTCCAGTGGGCGTTATTCACG
TCTTACACAACAACCCCTTAAAGGAAGGGCCAAGAAAGGGGGACAACGGGTAGGAGAAAT
GGAGGTTTGGGCTTTAGAGGGGTTTGGTGTTGCTTATATTTTACAAGAAATGCTTACTTA
TAAATCTGATCATATTAGAGCTCGCCAGGAAGTACTTGGTACTATAATCTTTGGAGGAAG
AATACCAACTCCTGAGGATGCTCCAGAATCTTTTCGGTTATTCGTTCGAGAACTACGATC
TTTAGCTCTGGAACTGAATCATTTTCTTGTATCTGAGAAGACTTTCCAGCTTAATAGGAA
GGAAGCTTAATCGAAATGAAGCAGAAGTTTTCTTCTATGATCGATCGATATACACATCAA
CAACTCCGAATTGGATTAGTTTCTCCTCAACAAATAAGTACTTGGTCCAAAAAAATCCTG
CCTAATGGCGAGATAGTTGGAGAGGTGACAAAACCTTATACCTTTCATTACAAAACCAAT
AAACCAGAAAAAGATGGATTATTTTGTGAAAGAATTTTTGGGCCCATCAAAAGTGGAATT
TGTGCTTGTGGAAATTATCGAGTAATCGGAGATGAAAAAGAAGACCCGCAATTTTGTGAA
CAATGCGGAGTCGAGTTTGTTGATTCTCGGATACGAAGATATCAAATGGGCTACATCAAA
CTCGCATATCCGGTAATGCATGTGTGGTATTTGAAACGTCTTCCTAGTTATATTGTGAAT
CTTTTAGATAAACCTCTTAACGAATTAGAAGACCTAGTATACTGCGGTGTGTGATTTGAT
CGAAATTCTGATTTTACAGATTTAAAATGAGAAACTGTCATCCCATTTAATCCAATCGGG
ATGCCCTGTACCTGACATGTTTCTTGGTAGGAGTAACATGAAGCTCAGAATTAGGGATGT
ATTCAAGACGCTCCCAAAAAAGGGAATTGATCTATGGTCGATTTCATAAGAATTTATAGT
TATACCTCGTAAAAAAAAAGACTTTTTCTTTTGTGGAATTAAGCAGTTCTTTTTTTTAGA
AAGAAATTATGTTCAAATAGCAAATAGAAAAGAGGTCATGGTTACAAGAGTCTATCTATC
GCATATAGACTTTAAGGGCATCGTGGCCTAACCGTCGAGGTGAAGTCGGGACCTAAAAGA
TCGAATGGAACAGTACATAGACAAGTAAATTCCTTATGAATTCCACGGTACTCTCTTTAA
TTAAGAATTACGGGATTCGTCATTCGAGGGAAAGTAGACTACTCAAGAATTTCACATTTC
ATTTATGTCATAATTGAATTAAGTAATTCATAAAATCGAAATAAAAATAATAAAGAAGAC
GGAATAAATGAGGTTTTGCTTGGTCTTCACTGGAAACTTGAGTAAGGAGTAGATCTTTTT
GGAGTTTTATATAATTTTCAATTTGAAAGCGAGAACTCCTTTCTTTTTCTTTGACCTACT
TGAGCCGGATGAAAGGAAACTTTCACGTCCGATTTTGAGGGGGGGAGATCCTATCCCAAT
TTTTATTTTGCTAGGCCCATAGATAAAAAACCCACTTTTTTACGATTACGGGGTTTATTG
GAATACGAAATCCAACCCTGGAAATACAGGATCCCCATTTTTTTTACTACCCGAAGCTTC
GATACATTTCGAAATCGAGAGATGTCTACCGGGGGGGGTTCTATCAGACAACAATTAGCC
AATCTAGATTTACGAATTATTATAGATTCTTCATTGATAGAATGGAAAGAATTGGAGGAA
GAGGAACCCACAGGGAATGAATGGGAAGATCGAAAAGTTGGAAGAAGAAAAGATTTTTTG
CTTAGACGCATGGAATTGGCTAAGCATTTTATTCGAACAAATATAGAACCAAAATGGATG
GTTTTGCGTCTATTACCAGTGCTTCCTCCTGAGTTGAGACCAATCTATCATATAGATGAG
GATAAACTAGTGACCTCGGATATTAATGAAATCTATAGAAGAATTATCTATCGGAATAAT
ACTCTTACAGATCTATTAACAACAAGTATAGCTACGCCAGAAGAATTAATAATATCTCAG
GAAAAATTGCTGCAAGAAGCCGTGGATGCACTTCTTGATAATGGAATTTGCGGACAACCA
ATGAGGGATGATCATAATAGAGTTTACAAGTCTCTTTCAGATGTAATTGAAGGCAAAGAA
GGAAGAGTTCGCGAGACTTTGCTTGGTAAACGGGTCGATTATTCAGGGCGGTCAGTGATT
GTCGTGGGCCCGTCACTTTCATTACATCGATGTGGATTGCCTCGCGAAATAGCAATAGAA
CTTTTCCAGGCATTTGTAATTCGTGACCTAATTAGAAAACATCTTGCTTCGAACATCGGA
GTTGCTAAAAGTCAAATTCGAAAAAAAAAACCTATTGTATGGGAAATACTTCAGGAAATT
CTGGATGACCATCCTGTATTGCTGAATAGAGCGCCTACTCTGCATAGATTAGGCATACAG
GCATTCCTGCCCATTTTAGTGGAAGGGCGTGCTATTTGTTTACATCCATTAGTTTGTAAG
GGCTTCAATGCAGACTTTGACGGGGATCAAATGGCTGTTCATGTCCCTTTATCTTTGGAG
GCTCAAGCAGAGGCACGTTTACTTATGTTTTCTCATATGAATCTTTTGTCTCCAACTATT
GGAGATCCCATTTCTGCACCAACTCAAGATATGCTTAGTGGACTCTATTTCTTAACGAGT
GGAAATCGTCGGGGTATTTGTGTAAATAGGTATAATCCATGTAATCATATAAACTATCAA
AATGAAGATAATAACTATAAGTATACAAAAAAAAAAGAGCCTTTTTTTTCTAATGCCTAT
GATGCAATTGGAGCTTATCGGCAAAAACGCATCAATTTAGGTAGTCCCTTGTGGCTGCGG
TGGCGACTAGATCAACGCGTTATTGCTGCAAGAGAAACTCCCATCGAAATTCACTATGAA
TCTTTGGGGACCTATTATGAGATTTATGGACACTATCTAATAGTAAGAAGTATAAAAAAA
GAAATTCTTTATATATATATTCGAACCACTCTCGGTCATATTTCTCTTTATCGAGAAATA
GAAGAAGCCATACAGGGGTTTTGGCAGGGCTGTTGTAATTCTATGCTACCAGGGGGAATT
CGAGTCTCACCGGGTTAACTAGGACTCTAATTGCAATTGCGGAATTTCTACGTGAATCAA
GATCTAGAAAAGGAAGTTTTACAATCACTGACTCAAACCCATTGTCAAATTCTACTCAGC
GCAATATGGAGGTACTGATGGCAGAACGGCCCACTCAGGTCTTTCACAATAAAATGATAG
ACGGAACTGCCATGAAACGACTTATTAGTCGATTTATTGATCATTATGGAATAGGATATA
CATCACATATCCTGGATCAAGTAAAGACTCTGGGTTTCCGACAAGCTACCGCCGCATCCA
TTTCATTAGGAATTGATGATCTTTTAACAATACCTTCTAAAAGATGGCTAGTTCAAGACG
CTGAACAACAAAGTTTTATTTTGGAAAAACACCATCATTATGGGAATGTACACGCGGTAG
AAAAATTACGTCAATCGATCGAGATTTGGTATGCCACAAGTGAATATTTGCGACAAGAAA
TGAATCCTAATTTTCGGATGACCGATCCTTTTAATCCAGTCCATATAATGTCTTTTTCGG
GAGCCAGAGGAAATGCATCTCAGGTACATCAATTAGTAGGTATGAGAGGATTAATGTCGG
ATCCCCAAGGGCAAATGATTGATTTACCCATTCAAAGCAATTTACGCGAAGGACTCTCTT
TAACAGAATATATTATTTCTTGTTACGGAGCCCGTAAAGGAGTTGTGGATACCGCTATCC
GAACATCAGATGCAGGATATCTCACGCGCAGACTTGTTGAAGTAGTTCAACACATTGTTG
TACGTCGAACAGATTGCGGCACCGTCCGAGGTATTTCTGTAAGTCCTCGAAATGGAATGA
TGGCGGACAGGATTTTTATCCAAACATTAATTGGGCGTGTATTAGCAGATCATATATATA
TAGGTTCGCGATGCATTGCTACTAGAAATCAAGATATTGGAGTTGGACTTGTCAATAGAT
TCATAACTTTTAGAGCACAACCAATCTCTATTCGAACTCCCTTTACTTGTAGGAGTACGT
CTTGGATTTGTCAATTATGTTATGGCCGAAGTCCAGCTCATGACGACCTGGTTGAATTGG
GAGAAGCTGTAGGTATTATTGCAGGTCAATCTATTGGAGAACCGGGCACTCAATTAACAT
TAAGAACTTTTCATACCGGCGGAGTATTCACAGGGGGTACTGCAGAACATGTGCGAGCCC
CTTCTAATGGAAAAATAAAATTCAACGAGGATTTGGTTCATCCGACACGTACACGTCATG
GACATCCTGCTTTTCTATGTTCTAGAGACTTGTATGTAACTATTGAGAGTGAAGATATTA
TACACAATGTGTGTATTCCGCCCAAAAGTTTTCTTTTAGTTCAAAACGATCAATATGTAG
AATCAGAACAAGTCATTGCTGAGATTCGCGCGAGAACATCCACTTTGAATTTGAAAGAGA
AAGTTCGAAAACATATTTATTCTGACTCAGAGGGCGAAATGCACTGGAATACCGATGTGT
ACCATGCACCTGAATTTACATATGGTAATATTCATCTCTTACCAAAAACAAGCCATTTAT
GGATATTATTAGGGGAGCCTTGGAGATCCAGTCCAGGCCCCTGTTCGATCCATAAGGATC
AAGATCAAATAAACGCTTATTCTCTTTCTGTTAAGCGAAGATATATTTCTAACCCCTCAG
TAACTAATAATCAAGTTAGACACAAATTTTTTAGTTCGTATTTTTCTGGTAAAAATCAAA
AAGGAGATAGGATTCCTGATTATTCAGAACTTAATCGAATGACATGTACTGGTCGTTGGA
ATCTCAGATATCCGCCCATTCTCGAGGGAAATTCTGATTTATTGGCAAAGAGGCGAAGAA
ATCGAGTCATCATCCCACTCGAATCGATTCCAGAAGGAGAGAACCCACTCATACCTTCTT
CGGGTATCTCAATTGAAATCCCCAGAAATGGTATTCTCCGTAGAAATAGTATTCTTGCTT
ATTTTGATGATCCTCGATATATAAGAAAGAGCTCGGGACTTACTAAATATGAGACTAGAG
AACTTAATTCAATTGTCAACGAAGAGGATTTGATTGAATATCGAGGAGTCAATGTACTTT
GGTCAAAATACCAAAAGGAAGTAAATCCTTTTTTTTTTATTCCCGTGGAAGTCCACATTT
TGGCCGAATCTTCTTCCATAATGGTACGGCACAATAGTATTATTGGGGTAGATACACAAA
TAACTTTAAATAGAAGAAGTCGGGTAGGCGGATTGGTCCGAGTGAAGAAAAAAGCAGAAA
AAATTAAACTGATAATCTTTTCTGGAGATATCTATTTTCCTGGAAAGACAAATAAGGCAT
TCCGATTGATACCACCAGGAGGGGGAAAACAGAATTCCAAAGAATACAAAAAATTGAAAA
ATTGGCTCTATATCCAACGAATGAAACTTTCCAGGTATGAAAAAAATTATTTTGTTTTGG
TTCAACCTGTAGTCCCATATAAAAAAACAGATGGTATAAATTTAGGAAGACTTTTCCCGC
CGGATCTCTTGCAGGAAAGTGATAATCTACAACTTCGAGTTGTCAATTATATCCTTTATT
ACGACCCAATTCTTGAAATTTGGGACACAAATATTCAATTAGTTCGGACTTGTTTAGTGC
TGAACTGGGACCAAGACAAAAAGATTGAAAAGGCCTGTGCTTCCTTTGTTGAAATAAGGA
CAAATGGTTTGATTAGATATTTTCTAAGAATCGACTTAGCGAAGTCACCTATTGCGTATA
CCGGAAAAAGAAACGATCTGGCGGGTTCAGGATTCATCTCTGAGAATGGATCAGATCGCG
CTAATGTCAACCCGTTTTCTTCCATTTATTCCTATTCCAATCCCAAGCCAAGGATTCAAG
AATCACTTAATCCAAATCAAGGAACTATTCATACGTTATTGAATCGAAATAAGGAATCTC
AATCTTTGATAATTTTGTCATCATCTAATTGTTCTCGAATAGGCCCATTCAACGATGTAA
AATCAGTGATAAAAGAATCAATCAAAAAGGACCTGCTCATTCCAATTAGGAATTCGTTGG
GCCCCTTAGGAACGGGCTTTCCAATTTATAATTTTGATTTATTTTCCCATTTAATAACCC
ATAATCAGATCTTGGTAACTAACTATTTGCAACTTGATAATTTCAAACAGATTTTTCAAA
TACTTCAATATTATTTACTGGATGAAAATGGTCAAATTTATAATCCCTATTCGTGCAGTA
ACATCATTTTGAATCCATTGAATTTGAATTGGTATTTTCTCCATTACAATTATTGTGAAG
AGACATCTACAATCGTTAGTCTTGGGCAGTTTCTTTGTGAAAATGTATGTATAGCCAAAA
AAGGACCACATTTAAAATCGGGTCAAGTTCTAATTCTTCAAGTTGACTCTGTGGTAATCC
GATCGGCTAAGCCTTATTTGGCTACTCCAGGAGCAACTGTTCATGGACATTATGGGGAAA
TCCTTTACGAAGGAGATACATTAGTTACATTTATATATGAAAAATCCAGATCTGGTGATA
TAACCCAAGGTCTTCCAAAAGTGGAACAGGTGTTAGAAGTGCGTTCAATTGATTCAATAT
CGATGAATCTCGAAAAGAGGATTGAGAGTTGGAATAAATGTATAACAAGAATTCTTGGAA
TTCCTTGGGCATTCTTGATTGGTGCTGAGCTAACTATAGTGCAAAGTCGTATCTCTTTGG
TTAATAAGGTCCAAAAGGTTTATCGATCCCAGGGGGTGCAGATACATAACCGGCATATAG
AAATTATTGTACGTCAAATAACATCAAAAGTATTGGTTTCAGAAGATGAAATGTCTAATG
TTTTTTCGCCCGGAGAACTTATTGGATTGTTGCGAGCGGAACGAATGGGGCGCGCTTTGG
AAGAAGCGATCTGTTACCAAGCCGTCTTATTGGGAATAACAAGAGCATCTATGAATACTC
AAAGTTTCATATCCGAAGCGAGTTTTCAAGAAACCGCGCGGGTTTTAGCAAAAGCAGCTC
TCCTGGGGCGTATCGATTGGTTGAAAGGCCTGAAAGAAAACGTTGTTCTGGGGGGAATGA
TACCTGTTGGTAGCGGCTTCAAAACACCATCAAACGAACCTAAGAACATTCCTAACAACA
TTGCCTTTGAACCCCAAAAAAAGAATCCATTAGAGGGGGAAATGAAAGATATTTTGTTTT
ACCACAGAAAATTATTAGATTCTTGCCTTTCAAAGAATTTCCATGATACACAAGAACAAT
CTTTTTTTTTTAGGATTTAATGATCCATAAGAGCGGATTAACCCCTTTCTTTTATCTTTT
AAAAGGAGCCGTTAGTCCAGTCATTTTATTTGGTAATAGGAATAAAAAAAATAACAAATA
GAAAAGAATAATGGCTTGAACTGTGTATCTACGCCAATCTACGGTAGCAGAGAAGGTTCC
ATCGGAACAATTATTTATTTCAGGGTAACTCTTCGCTTTTTTTTTTAATCAAAGGGGGGA
GGCAGTGTGGGGAGAAATGACAAGAAGATATTGGAACATTAATTTAGAAGAGATGATGGA
AGCAGGAGTTCATTTTGGCCATGGTACTAGGAAATGGAATCCTAAAATGGCACCTTATAT
CTCTGCAAAACGTAAAGGTATTCATATTATAAATCTTACTAGAACTGCTCGTTTTTTATC
AGAAGCTTGTGATTTGGTTTTTGATGCAGCAAGTAAAGGAAAACAATTCTTAATTGTTGG
AACTAAAAATAAAGAAGCTGATTCAGTAGCATGGGCTGCAATAAGGGCTAGGTGTCATTA
TGTTAATAAAAAATGGCTCGGTGGTATGTTAACAAATTGGTCCACTACAGAAACGAGACT
TCACAAGTTTAGAGACTTGAGAACCGAACAAAAAACAGGGGGGCTCAACCGTCTTCCGAA
ACGAGATGCGGCTATGTTGAAAAGACAATTATCTCATTTGCAAAAATATCTGGGCGGGAT
TAAATATATGACAGGGTTACCCGATATTGTAATCATCGTTGATCAGCACGAAGAATATAC
GGCCCTTCAAGAATGTATCACGTTGGGAATTCCAACAATTTGTTTAATCGATACAAATTG
TGACCCTGATCTCGCAGACATTTCGATTCCAGCGAATGATGACGCTATATCTTCAATCCG
ATTAATTCTTAACAAATTAGTATTTGCAATTTGTGAGGGACGTTCTGGCTATATAAGAAA
TCCGTGATTAATAATAAGATAAATAACTTATTTCATTTCGGAACCTTCATTGATTTATCG
AATCGGTTACTATTTCTTAATCTCAAAAAAGAGATCAAAATAACAAGGAATATAATTTGA
TTAGTTGGTATTCAAAATATACGATTCAAGTAGTCAAGTCGAGAAAGAGATGGTTGAATC
AAAATAATTTTGTTTAAAGTTCTATTTTTGTCAGAGGGCAATATGAATGTTCTATCATGT
TCCATCAACACACTAAACGGGTTATATGATCTATCCGGTGTGGAAGTAGGCCAACATTTT
TATTGGAAAATCGGGGGTTTCCAAGTCCACGGCCAAGTACTTATTACTTCTTGGGTTGTA
ATTGCTATCTTATTGGGTTCAGCCGCTCTAGCCGTTCGGAACCCACAAACCATTCCGACC
GGCGGTCAGAATTTCTTCGAATATGTCCTTGAATTTATTCGAGATGTGAGTAAAACTCAA
ATTGGAGAGGAATATGGTCCTTGGGTTCCTTTTATTGGAACTATGTTTCTATTTATTTTT
GTTTCTAATTGGTCAGGCGCCCTTTTACCTTGGAAAATCATACAATTACCTCATGGGGAG
TTAGCCGCACCCACGAATGATATAAATACTACTGTTGCTTTGGCTTTACTCACGTCAGTG
GCATATTTCTATGCGGGTCTTAGCAAAAAAGGATTAAGTTATTTCGGGAAATATATTCAA
CCAACTCCGATTCTTTTACCTATTAACATCTTAGAAGATTTCACAAAGCCCCTATCACTT
AGTTTTCGACTTTTCGGAAATATATTAGCTGATGAATTAGTAGTTGTTGTTCTTGTTTCT
TTAGTACCTTCGGTGGTTCCTATCCCTGTCATGTTCCTTGGATTATTTACAAGTGGTATT
CAAGCTCTTATTTTTGCAACTTTAGCCGCGGCTTATATAGGTGAATCCATGGAAGGCCAC
CATTGACTAGGTTTCTAAATAGTCTTTTTTTTTTTAGTTTAATCTAAGGCAATGGCGCAT
GGCTAAAAAAATTGACTTAGGGAATAAAAATATACAATACAACTACACTATATACGATCT
CGAGTAATAGAAAAAAAAAAGATTACAATAAAGATTACAATATTGATATTAGAGTAGAAA
AAAAGGAAAGAGATCTCAAAGATCTTTTTCCTAAAATTCCCGTTTGGTCCATTTATACCA
TAATAAAACCTTCCCCTCAATGAATATTCAATTTAGATGGGTCATCCAATCCAAATATTA
ACTATTCGGACTCCTAATTTGACTAAGAAGTCTTGCGATATTACGACGTGTTATTAAATA
AAAAGGATGTTCTATCAAACGATTCGCCTTTTGGGTTGATTTTATTCAACGATTGACCAA
ACGAAAATATTAATAAATAATAAATTGTATGAACTTAGATCAATCAAATTAATTTCTATG
CAACGATTCGGCCCAATCAATTTATCCATTTATTATCTTCTCAATTTAGGTTGCAGGATA
ATGATAAACAAGGGGGAAGGGAAAGGAAAATTTATAACAAAGGGGATTAATAAACGGTTC
GTAGAGGGAAGGTCGAACTAGGTATATGGAATTGAATGGCGATAAGTTACCTCTTGTCAA
GGGTTAGACGCATCCTTATTAAATCTGATTAAATTCAAGATGAAGAAAGCCTGGGTTTAC
ATTGTGGAAGAAAGACATGTATATGTGATATTAGATATTGACTAGTTATATACGAGCTAA
AGATATATCTAAATTTCCCTACTAATCGAATATGAGTGTAGATGGGAATTCTATAGAAGT
CCTTCTGTCTCATATGTGACTGTGAGTTGAAGATGAAGTCACTAAAAAAATCGAAGAATT
CAAAGTCAAAGCGCGGTTCGGGACAAAGAAACGGAAAAACTCAAGTTGTATGGATTCACA
AAGACTTTCTCGAGAGAAACTAAAAAAGAGATATCAAAGTAGTTTTGATAATTCAAGAAT
GTTATTACTTGAATTCGAAGTTCGTAGTTACTTTGACTGGATGAATCGTAGCAATCGAAT
AATTAAGTCATAGTTCATTAGTTGAATGTATCATTAACCATTTTTTTTTTGGTATGAGGA
ACTTATCATGAATCCACTGATTTCTGCCGCTTCCGTTATTGCTGCTGGATTGGCTGTAGG
GCTTGCTTCTATTGGACCTGGAGTTGGTCAAGGTACTGCTGCGGGTCAAGCTGTAGAAGG
TATCGCGAGACAGCCCGAGGCGGAGGGAAAAATCCGAGGTACTTTGTTGCTTAGTCTAGC
TTTCATGGAAGCTTTAACAATTTATGGCTTGGTTGTAGCATTAGCACTTTTATTTGCTAA
TCCTTTTGTTTAATATTAGAAATATGAAAAATTAAAATTTTTCATATTTTATTGCCTTGG
ACTTGTGCTTTGCTTTTTCGAATTATATAAAGATTTCATTCCTAGAATTACTTATTCGTT
GAGAAAATAACCCACGGGAAGGGCTGATTTGCGGATGAGGAATTAGCATACGAACTCGCT
TTCATCCTTCCCGTTTGTGTTCGTAGGCCTTTTAAGAGGGGTTGCAACCAAGAAGGTAAT
TCAATAAATCAAATATATTTTTGATTCGATTTAGAAAGTAGGAAACTAGAAATATATATA
TAGGGCAAAGTAATACAAAAAGAACTCTGTTCGATTTTTTAGTCTATCTATAGAGGAGAT
CATATGAAAAATGTAACCGATTCTTTCCTTTCTTTGGGCCAATGGCCATCCGCCGGGAGT
TTCGGGTTTAATACCGATATTTTAGCAACAAATCTAATAAATCTAAGTGTAGTGCTTGGG
GTCTTGATCTTTTTTGGAAAGGGAGTGTGTGCGAGTTGTTTATTTCAAGAATAGGCTGGA
TCCAACCAGATGTACTTTTTCTCTTATAACTAGGAAAGTTATACCTAAGAAAGAAGGGTG
CATGATCTCGCGAATTACTTCTGAATAAATTCAGAAATCATATGTAAGAACTATAGCATT
TCGTAATTTATTGGAAAATCCACTTTGATTCTCTATCAACCAATAATATGGGCCCATTAA
CATGGTTAAAGCTAAACTGTTTGAAGTCCAGACGCAGCATGGTACTCTTTCTACCACTAT
GTTAATATAGAGACGGTTTCAAATAAAAAAATTTTATCCATAGAGAACACTCATATTGAT
AAAATGATTTGAACTACTTATTGGGAATTTTATCCCCTTTTTTAGCCAATGCTGAATCGA
TGACCTATGTATTGTGTATAAAGTAAGAAAAACTTCTTGGATTAAAAAAAGTAAACAATT
TTGCTGACAATTACATATTTTTTGTTTGGTCAGAAGAGTCCTCCGAATTTTTTTGTCTTG
TATTAGTTTGCTATTTTGATTTCATTTTTGAATATGACAAGAGAATAGAGGATAGGCTCA
TTACATTAACAATAAAGATATGGTAATTTACATTGAGCGTGAGAGCCAAATGAATCGAAA
GATTCATGTTTGGTTCGGGAAGGGATCATGGAATTTTTGAAATGAATGGAAAGATAATCT
ACTTTCATTAAGTGATTTATTAGATAATCGAAAACAGAGAATCTTGAATACGATTAAAAA
TTCAGAAGAATTGCGCGCGGGGGCCATCGAGCAGCTGGAAAAAGCCCGGACTCGCTTACG
GAAAGTAGAAATAGAAGCAGATCAGTTTCGTGTGAATGGATACTCTGAGATAGAGCGAGA
AAAATTGAATTTGATTGATTCAACTTATAAGACTTTGGAACAATTAGAAAATTACAAAAA
TGAAACTATAAATTTTGAACAACAAAAGGCCAGTAATCAAGTCCGACAACAGATTTTCCA
ACAAGCCTTACAAGGAGCTCTAGGAACTCTGAATAGTTGTTTAAACAGTGAGTTACATTT
ACGTACTATCAGTGCCAATATTGGCATATTGGGGGCGATGAAACAAATAACGGATTAGTC
CTTCTATATTTAGGCATTATTTTTGATTTATTTATTTTTTTTTTTTCAAAAAAGAATTAA
GAAATACTCATGGTAACCATTCAAGCCGACGAAATTAGTAATATTATCCGCCAACGTATT
GAGCAATATAATAGAGAAGTAAAGATTGTAAATACCGGTACCGTACTTCAAGTAGGTGAT
GGCATTGCTCGTATTCATGGTCTTGATGAAGTAATGGCGGGTGAATTAGTAGAATTTGAA
GAGGGTACAGTAGGCATTGCTCTTAATTTGGAATCAACTAATGTTGGTGTTGTATTAATG
GGTGATGGTTTACTGATACAAGAGGGGAGTTGTGTAAAAGCAACAGGAAAAATTGCTCAG
ATACCTGTGAGTGAGGCCTATTTGGGTCGTGTTGTAAACGCCCTGGCTAAACCTATTGAT
GGTAGAGGCGAAATTGCATTTTCTCAATATAGGTTAATTGAATCGCCCGCTCCGGGGATT
ATTTCTCGACGTTCTGTATATGAGCCTCTTCAAACAGGGCTTATTGCTATTGATTCAATG
ATTCCCATAGGACGTGGTCAGCGAGAATTAATTATTGGGGACAGACAGACCGGTAAAACA
GCAGTAGCAACAGATACAATTCTAAATCAACAAGGCCAAAATGTAATATGCGTTTATGTA
GCTATTGGTCAAAAAGCTTCTTCTGTGGCTCAGGTAGTAACTAATTTCCAGGAAAGGGGC
GCGATGGAATATACTATTGTGGTAGCCGAAACGGCGGATTCCCCTGCTACATTACAATAC
CTCGCTCCTTATACAGGAGCGGCTCTGGCTGAATATTTTATGTACCTTGAACGACACACT
TCAATCATTTATGATGATCTCTCTAAACAAGCGCAAGCTTATCGCCAAATGTCTCTTCTA
TTACGAAGACCACCTGGGCGCGAAGCTTATCCAGGGGATGTTTTTTATTTACATTCACGC
CTTTTGGAAAGAGCTGCTAAATTAAGTTCTCTTTTAGGTGAAGGAAGTATGACCGCTTTA
CCAATAGTTGAAACCCAATCGGGAGATGTTTCGGCTTATATTCCTACTAATGTAATTTCG
ATTACTGACGGCCAAATATTCTTATCTGCCGATCTCTTCAATGCTGGAATCCGACCCGCT
ATTAATGTGGGTATCTCTGTTTCCAGAGTAGGGTCTGCGGCTCAAATTAAAGCTATGAAA
CAAGTAGCCGGTAAATTAAAATTAGAACTGGCACAATTCGCAGAATTAGAAGCTTTTGCA
CAATTTGCTTCTGATCTCGATAAAGCTACTCAGAATCAATTGGCAAGAGGTCAACGATTA
CGTGAATTGCTTAAACAATCCCAATCCGCCCCTCTCGGGGTAGAAGAACAGATACTTACT
ATTTATACCGGAACAAACGGTTATCTCGATTCATTAGAAGTTGGACAGGTAAGAAAATTT
CTGGTTGAGTTACGTACTTACTTAAAAACCAATAAACCACAGTTTCAAGAAATAATATCT
TCTACCAAGACATTCACCGAGGACGCAGAAGCCATTTTGAAAGAAGCTATTCAGGAACAG
AGGGAACGTTTTCTACTTCAGGAACAAGCAGCCTAAACAAATTAATAACCCTTTTCCATA
AATTTTTTTTTTAGTACTCGAGCGTTTCGGATTCAAATCATTCAAAATTGATTTTTTGAT
ATCGAAATCTAAAAAAATATCTGGAAAAAAATTGCGTCCAATAGGATTTGAACCTATACT
AAAGGTTTAGAAGACCTCTGTCCTATCCATTAGACAATGGACGCTTTTCATTATGATTTT
TGGGTATTTTTACTTTCTTATCTTTTATTTGAAAAAAATAATCAAATTAGTAGGATTTAT
AAAAAATTTTGAATTGTATATTCAACGATGAATGATGTATTAATTAGAGTCTATTAGAGT
ATTTAAGAATCTATAAATATAGTAATATGATAGAATAAATAAATATTTATATAAGAGAGG
GTATAGAGCGGGTAGCGGGAATCGAACCCGCATCGTTAGCTTGGAAGGCTAGGGGTTATA
GTCGACGTCGATTCATCATTTTTAACGTCTCTAATTCAAAACCGAACATGAAACTTTGGT
TTCATTCGGCTCCTTTATGGAAAATGGATAAATTGCTAGATTTAAGATGTGAACCAACTT
ACAAAAAAAAAGGATACCCATCTTACAAAAAACGATACCCATAACATCTATGTCAGCTTT
TTGTTTGAATCTATTCAATTCAAAACGACTCGCTTTCTAGATGATCCCTCTAGAAGAAGG
CGATTCTAACAATCTTTCTAGTTACTTCGTTCTCTATTTCTATTTGAGAGGATCCTAAGG
AAAAGTATTTTATTTCCACCGAGCTAAAATAAAATGTCGATGTCTCTAGTAAACTAAAGA
CATTCTTTAATAGCTATTTTGCTTCAATTTATTCGCTACAAATAAAAAAATTGAAGATTT
AGTTACGATTAGAAATTAGAAATCTATTTATCTATCTTCATCCATGGATTCTTTATTTAT
ACTCATTCAATTGGAAGTATTGATCCAATTTTAAAATTTTGTTTCGCAATTTCATAATCC
AAGTTTTCAGTTTTTAATTGACTTTTAGATAAAAACCCCGAAAATTTATATTTGTCCTTG
AACGCGTCATTGAAAGGGAAAGGATTTATTTAATCCTTTATAATGAAATAAAGTTTTTGA
TCGGAATATGAATAAAACCGAAAGACCCCTTAACTATTATGGGGGTTAATAGAACGAATC
ACACTTTTACCACTAAACTATACCCGCTACAATGCAATTATTGTATATAAATGGATCTTT
TGTCGAGGCGCTTCTGTATATGTGTAGATTCAGCTTCTTATATAATATTTTAAAGAATTT
AAAGAATATATATTTTAGTTACATAGTACAGTGACCCGTTCAGGAATTCAATGAAACAAG
CCCTTTCCTTTTAACTCAGTGGTAGAGTACTCCCACGGTAAGGCGTAAGCCCTCGGTTCA
AATCCGATAAGGGGCTTTGTATATATATATATTTTTTTTTTTCAGTCGTAGTATTCATAG
AATAACGATATGATTAATTAATAGTAATAAAAAAGTAACCCGCTGTATAATATTATCAGC
TAATGAGTTTAGTTATAGTTATCACGAATAATGATAAGTCATCTGTTGAATGACTAAAAA
TTCCTATTTTCAATTAGGCCGATGAAATCCATTGTAAAGATTAGAAATCAATAAAAGAAA
AATAAGTGGACCTGACCCATTGAATCATGACTATATCCGCTATTCTGATATTCAAATTCA
ATAGAGATGAAATTGGAACAAGTTGACCCCCTTTTCTATTTATTTTCATTTCTTTGGACT
CCGCAAGAATTTGCCGATATTTCCAATTCAATCGTCTTGTCTTGTTCCTAGATGTTCTAT
AGGAAAAAATTGTCATTTCGTTCCTCTACGGAGAACCTTTTATTCTAAATTCTAAATCAC
AGGATAAGAAAAAAATTCACTATCTTTCTTTGATTACAGGATCAAGATTCATTTATATCT
TATCTATACTATATAATATATTCTATAGATATAGATATTTCTATTCTATATTTAGATTTA
TAGCTATCAGATCGTGGCTTGATGTACCAAAAATTTCCATTTCGTTGCATCCAATATTTT
TGTTCCGACCATCGTATGAAGAAAGGATGCAAGATAAATACTATCATTTCCAATCTCCTA
TTTTAATTTGAATATTGTATTGAAGTGAAGTAAAAAATTGGAAACCCTCTCTTTTCTAAC
AGGGAAAAATAAATCAAAAAATATTAGTAATTTAGTCTACATAAAAATTAGAATATAAAG
AGAGTTCTTTTTCTTAATCTCATGAACAAGATCTAAGAATCCATTTAGTTGATGGAAGAA
CATGGGGGGGGGCAGGCCTGAGGATCAACCGGTAGTGGGTGAGGGGATTGCTTTTTCCTT
GACCAATTCTTTCAAAAAACGAATCGGATTCATGGGTCATAATAAGATAATTCATGATTC
AGATGCTTAATAATAAGATAATAAGAAGGAATAATCAAATTGAATTCATGAATTTACCCG
GCAATTTATGGTCCAATAAAGGATTTTTATCTTCGAAACCCATTGGAAGGGGTAGTGCAC
GAGAAAAAAAATCATGCGGAAATGATCGACTCCTTGGATGCCCCAAAAATACTATGAGGT
GTTCGGAAATGGTCGAAGTAGTTGAATAGGAGGATTACGATGACTATAGCCCTTGGTAAA
TTTACCAAAGACGAAAAAGATTTATTTGATATTATGGATGACTGGTTACGTAGGGACCGT
TTCGTTTTTGTAGGCTGGTCCGGCCTATTGCTCTTTCCTTGTGCCTATTTTGCTGTAGGG
GGTTGGTTCACGGGTACAACCTTTGTAACTTCATGGTATACCCATGGATTAGCCAGTTCC
TATTTAGAAGGCTGCAATTTCTTAACTGCCGCAGTTTCTACTCCTGCTAATAGTTTAGCA
CATTCTTTGTTATTACTATGGGGTCCTGAAGCACAAGGAGATTTTACTCGTTGGTGTCAA
TTAGGCGGCCTGTGGACTTTTGTTGCTCTCCACGGAGCTTTCGGACTAATCGGTTTCATG
TTACGTCAATTCGAACTTGCTCGATCTGTTCAATTGCGACCTTATAATGCAATCGCATTC
TCTGGTCCAATTGCCGTTTTTGTTTCTGTATTCCTGATTTATCCACTAGGTCAGTCTGGT
TGGTTCTTTGCGCCTAGTTTTGGTGTAGCAGCTATATTTCGATTTATCCTCTTTTTTCAA
GGATTTCATAACTGGACATTGAACCCATTTCATATGATGGGAGTTGCCGGTGTATTGGGC
GCTGCTTTGCTATGCGCTATTCATGGTGCTACTGTAGAAAATACTTTATTTGAAGATGGT
GATGGCGCAAATACATTCCGTGCTTTTAACCCAACTCAAGCTGAAGAAACTTATTCAATG
GTCACTGCTAATCGCTTTTGGTCACAAATCTTTGGGGTTGCTTTTTCCAATAAACGTTGG
TTACATTTCTTTATGTTATTTGTACCAGTAACTGGTTTATGGATGAGTGCTCTTGGAGTA
GTCGGTCTGGCCTTGAACCTACGTGCCTATGACTTCGTTTCTCAGGAAATTCGCGCGGCG
GAAGATCCTGAATTTGAGACTTTCTACACCAAAAATATTCTTTTAAACGAAGGTATTCGT
GCTTGGATGGCGGCTCAAGATCAGCCTCATGAAAACCTTATATTCCCTGAGGAGGTTCTA
CCCCGTGGAAACGCTCTTTAATGGAACTTTAGCTTTAGCTGGTCGTGACCAAGAAACCAC
CGGTTTCGCTTGGTGGGCCGGGAATGCCCGGCTTATCAATTTATCCGGTAAACTACTAGG
GGCTCATGTAGCACATGCCGGATTAATCGTATTCTGGGCCGGAGCAATGAATCTATTTGA
AGTGGCTCATTTTGTACCAGAGAAGCCTATGTATGAACAAGGATTAATTTTACTTCCTCA
CCTAGCTACTCTAGGTTGGGGGGTAGGTCCTGGTGGGGAAGTTATAGATACGTTTCCATA
CTTTGTATCTGGAGTACTTCATTTAATTTCCTCCGCAGTATTGGGTTTTGGCGGTATTTA
TCACGCACTTTTAGGGCCTGAGACGCTTGAAGAATCTTTTCCATTCTTCGGTTATGTATG
GAAAGATAGAAATAAAATGACTACAATTTTAGGTATTCACTTAATCTTGTTAGGTCTAGG
TGCTTTTCTTCTAGTATTCAAGGCTCTTTATTTTGGGGGCGTATATGATACTTGGGCTCC
GGGAGGAGGAGATGTAAGAAAAATCACCAACTTGACGCTTAGCCCAAGTATAATATTTGG
TTATTTACTAAAATCGCCCTTTGGTGGGGAAGGATGGATTGTTAGTGTAGACGATTTGGA
AGATATAATCGGAGGCCATGTATGGTTAGGTTCCATTTGTATACTTGGTGGAATTTGGCA
TATATTAACCAAACCCTTCGCATGGGCTCGACGCGCACTTGTATGGTCTGGAGAGGCTTA
CTTATCTTATAGTTTAGCGGCTATATCTGTCTTTGGTTTCATTGCTTGTTGTTTTGTATG
GTTCAATAATACGGCTTATCCTAGTGAGTTTTACGGACCCACTGGACCAGAAGCTTCTCA
AGCCCAAGCATTTACTTTTCTAGTTAGAGACCAACGTCTTGGAGCTAATGTGGGATCGGC
TCAAGGGCCTACTGGTTTAGGTAAATATTTAATGCGTTCTCCGACCGGAGAAGTCATTTT
TGGAGGAGAAACTATGCGTTTTTGGGATCTGCGTGCTCCTTGGTTAGAACCTTTAAGGGG
TCCAAACGGGTTGGACTTGAGTCGGCTGAAAAAAGACATACAACCTTGGCAAGAACGTCG
TTCCGCAGAATATATGACCCATGCTCCTTTGGGTTCTTTAAATTCCGTGGGTGGAGTAGC
TACCGAGATCAATGCAGTCAATTATGTGTCTCCTAGAAGTTGGTTATCTACTTCTCATTT
TGTTCTAGGATTCTTCTTCTTCGTAGGGCATTTGTGGCACGCAGGAAGGGCTCGTGCAGC
TGCAGCAGGATTTGAAAAAGGAATTGATCGTGATTTTGAACCTGTTCTTTCCATGACCCC
TCTTAATTGAGACAGGAGATCAAAGACTTGAATATAGGAGTGACTTCGGTTCCCTCATAC
ATATAGGGGTCATGTCATAATTTTTTTTCAACTTCATTTATATTTAATCCATTTTTCTGG
CTTGGCTAGGTGGGATAGCCGAGCCGCTTCCCTTTCTTTATGATAATGAAACCGTCCGCA
ATCCAATAAAGAAACAAATAGATTCAACAAGCAAAAAAGGAGAGAGAGGGATTCGAACCC
TCGATAGTAAACTATACCGGTTTTCAAGACCGGGGCTTTCAACCACTCAGCCATCTCTCC
GAAAGGCATTTTTATTTTATTCCTCCGAATAGAACATGGCCATATTAGTGGATACCGCCA
CTATAAAAGATCTCGGGTGTGATGGTCAATCTATCTATCCCATTATTATATATGGATAGA
TACATCATTCAGCATGCCCATTTGTAATTTGTAAAATAAAAAACCAAATTCCGTTCTCCC
CCAACTCCATTTACGAATAATGTGGTATAAAGGGTAGTAATATAATAAATATAATAAATC
ATATAGAATCAATGGATTCGTGGTAAAATCCCTGTATGATGTATTTTAGTACAATTTTTG
ACTGATATAGGGATCAAATGGTATAGTTCATTTGTTGGTAGCTTGGAGGATTAAAAGCAT
GACTCTTGCTTTCCAATTGGCTGTTTTTGCATTAATTGCTACTTCATCCATCTTATTGAT
TGGCGTACCCGTTGTATTTGCTTCTCCTGATGGTTGGTCAAGTAACAAAAATGTTGTATT
TTCAGGTACATCATTATGGCTTGGATTAGTCTTTCTGGTGGGTATTCTTAATTCTCTCAT
CTCTTGAACCTATTGTCCTAGATCCAAAACCAAAATGACCCTCTGAATTATTCTTGGTTG
TGAGACACATTCACATTCAATATAAGTCCCAAAAATCAAAATAAATATAAGAAAAAAAAA
ATGAAAAATTAGAAGGGGGGTCAAACTTCTTGTTCTTGAAAAAAAAAATGAATATAAAAT
TCAAATTAATAAAAAATTAGGGCTCAATCTGAAGAGAGTCTCCGGCCCAGCACTGCACAA
ATATGCTCCAGACATATATATATATATCATATATGTGTGGACATATTGTGTATTATGGAC
ATATTGTGTATCAAGAACAAAAGAAAAAGCGGATATAGTCGAATGGTAAAATTTCTCTTT
GCCAAGGAGAAGACGCGGGTTCGATTCCCGCTATCCGCCCAAAATGAAGTCATTTATTGA
ATATCATAAAATAAAATGATAAAAGATTTGGTATAGTTAGCCATCATAGTGTAGTGAGTC
TACACTTCCCCTTTTTGCCTTCTACCCCAAAAGGAAAATAATTACTAGTTACTAGAGTAA
AACATCAAATTTTTTTGAAAAAAAGTATTGCGGAGACAGGATTTGAACCTGTGACCTCAA
GGTTATGAGCCTTGCGAGCTACCAGACTGCTCTACCCCGCGCCGAAGAGAAGAACTGAAA
ACTAATAGATACGCAAGGATTGAATGGGCCCCTCTACCATATCTGTACAAATAGAATAGC
CTATTTATACAGAATGGTAAAGGGGCCGTCTATGATCATCAATCATAGAAATGAATGAAA
TAAAGAGATATTTTAATCCTTACCAACTCGATCTTGTCGCCCCTGGCAACAAACATGCAT
GAACCATTTCACGAAGTATGTGTCCGGATAGTCCAAAGTCTCGATAGTTAGCTCTTGGCC
TTCCGGTTGAAAAACAACGTCGATGAAGGCGTGTAGGTGCACTATTCCGCGGTGGGGATT
GCAACTTTCCATAAATTTCCCATTTGTCACTCAACGATCGAACTTTGCTTATTTCTTCTT
TTGAGGATCGTCGAATCAAATGATATTTCTGTTCCAATTTTTGCCTCTTCTTTTCCCTCT
GAATCAAACTTTTTTTTGCCATACTCGTTAAGTTCCTATTAGTATCCATGATACAAGTCG
GATCCTAGATGGAGAAATATAAGATAAGAAGGTGGATCTCTTCTTCATCGAAAGAAATGA
GATTATCGCGGATACAAAATATTCAATTAAAAAAATTAACCAAATTTCCCTGATGTAGAG
GCAATCAAGAAAGCTGCATAAGTAAATATATAACCTACAGAAAAGTGGGCTAATCCAACC
AACCTTGCTTGTACAATGGAAAGTGCCACCGGTTTATCTCTCCAACGAATCAAATTAGCC
AAAGGTGTGCGTTCATGAGCCCATGCTAAAGTTTCAATCAATTCCTGCCAATATCCACGC
CAGGAAATTAAAAACATAAATCCAGTAGCCCAAACAAGATGTCCAAATAAAAACATCCAT
GCCCAGACTGATAAACTATTCATACCAAAAGGATTATATCCATTAATAAGTTGTGAAGAG
TTTAACCATAAATAATCTCTTAACCAGCCCATCAAATAAGTGGAAGATTCATTAAACTGT
GAAACATTACCCTGCCATAATGTAATGTGCTTCCAATGCCAATAAAAAGTAACCCATCCA
ATGGTATTTAACATCCAAAAAACTGCCAAATAAAATGCGTCCCAAGCCGAAATATCACAA
GTACCGCCTCGTCCTGGGCCATCGCACGGAAAACTATAACCGAAATCCTTTTTATCTGGC
ATTAACTTGGAACCACGTGCATCTAGCGCACCTTTTACTAAGATCAACGTAGTTGTATGT
AAACCCAGAGCAATAGCATGATGAACCAAAAAGTCTCCAGGACCTATTGTTAAGAATAGT
GAATTACTATTCTCATTAATAGCATTTAACCAACCCGGCAACCAGATACTTCTACCCGCA
TTGAATGCCGGGCCATTCGTTGAAGATAAAAGTATATCGAACCCATATGAAGTTTTACCG
TGAGCAGATTGTATCCATTGAGCAAATATAGGTTCAATTAAGATTTGCTTCTCCGGAGTA
CCAAAGGCAAGCATGACATCATTATGAACATAAAGTCCCAAGGTATGGAAACCCAAAAAG
AGGCTGGCCCAACTTAAATGAGATATGATAGCTTCTTTATGTTCTAACATTCTTGCCAAT
ACATTATCCTCATTCTGTTCCGGATTGTAATCCCTAATAAAAAATATAGCTCCATGAGCA
AAAGCTCCTGTCATGATGAATCCTGCGATGTATTGGTGATGAGTATATAACGCAGCTTGG
GTAGTAAAGTCTTGTGCTATAAATGCATAAGCCGGTAAAGAGTACATATGTTGAGCTACC
AAAGAAGTAATAACCCCTAAAGAAGCTAGAGCAAGGCCTAATTGAAAATGAATCGAATTA
TTAATTGTGTCATAAAGGCCCTTATGCCCACGTCCCAATCGACCTCCCGGAGGGATATGT
GCATCTAAAAGATCTTTCATACTGTGCCCAATCCCAAAATTAGTTCTATACATATGCCCA
GCAATGAGAAAAATAAATGCAATAGCTAAATGATGATGAGCCATATCAGTCAGCCATAAA
CTTTGGGTTTGTGGATGGAATCCCCCAAGAAGGGTTAAAATGGCAGTTCCTGCTCCTTGG
GAGGTACCAAATAAATGACTACTTGAATCGGGATTTTGAGCATAAAGATTCCACTGACCT
GTAAAAAGTGGGCCTAGCCCTTGGGGATGTGGTAATACATCTAAGAAATTATTCCATCGA
ACGTACTCCCCTCTGGATGCAGGAATAGCGACATGGACTAAATGTCCTGTCCAAGCCAAG
GAACTTACGCCGAAGAGTCCTGATAAATGATGATTAAGACGAGATTCTGCATTTTTGAAC
CAAGAAACACTCGGTTTCCATTTCGGTTGTAGGTGTAACCAACCCGCTATTAAAGATATC
GCAGAAATAAATAATAGAAAAAGCGCTCCAGTATAAAGATCTTCATTAGTTCGTAAACCG
ATTGTATACCACCACTGATAAACACCAGAATAGGCGATATTCACTGGCCCAAGAGCACCC
CCTCGAGTAAAAGCTTCTACAGCCGGTTGACCAAAATGAGGATCCCAAATTGCATGAGCA
ATAGGTCTTACATGTAAAGGGTCCTGTACCCATGACTCAAAATTTCCTTGCCAAGCTACA
TGAAAGAGATTTCCGGAAGTCCACAGAAAAATTATTGCTAATTGCCCGAAGTGAGAAGCA
AAAATATTCTGATAAAGACGTTCCTCAGTAATATCGTCATGACTCTCGAAGTCATGCGCG
GTAGCAATACCAAACCAAATACGACGAGTAGTGGGGTCCTGAGCTAAGCCTTGGCTAAAC
CTTGGAAATCTTAATGCCATAATGCCTTTCAAATCCTCCTAGCCATTATCCTACTGCAAT
AATTCTTGCTAAGAAGAACGCCCATGTTGTGGCAATTCCACCCAGAAGGTAATGGGTTAC
TCCTACAGCACGTCCTTGTACAATGCTTAAGGCTCTCGGCTGGGTAGCAGGAGCAACTTT
TAATTTATTATGAGCCCAAACGATGGATTCAATAAGTTCTTGCCAATAACCACGTCCACT
GAATAAAAACATTAAACTAAAAGCCCAGACAAAATGAGCACCTAGGAAAAAAAGTCCATA
TGCGGATAATGAAGAACCATATGACTGAATTACCTGGGATGCCTGTGCCCATAAGAAATC
GCGAAGCCACCCATTAATAGTAATAGAACTCTGCGCGAAGTTTCCTCCCGTGATATGAGT
TACTACTCCTTGATCGCTTATACTGCCCCAAACATCTGACTGCATTTTCCAACTGAAATG
AAATATGACTACTGAAATTGCATTGTACATCCAGAATAGTCCTAAGAAGACATGGTCCCA
AGCCGATACTTGACATGTACCCCCTCTTCCAGGCCCATCACAAGGAAAACGAAACCCAAG
ATTTGCTTTATCCGGTATCAAACGAGAGCTACGAGCAAATAGAACACCTTTCAGAAGTAT
CAATACCGTCACATGAATCGTAAATGCATGAATGTGATGTACCAAAAAATCCGCGGTTCC
TAATGGAATAGGTAACAAAGCTACCTTGCCACCAACTGCTACTAAATCACCGCCCCCCCA
AGTTAAACTGGTGCTTGCTGTTGCACCAGGCGCCGTTGCACTAGGTGCTAAAGCGTGGGT
GTTTTGTATCCATTGAGCAAATACCGGTTGTAATTGTATAGCGGTATCTGAAAACATATC
TTGAGGACGCCCTAAAGCGCTCATGGTATCATTATGAATATACAAACCAAAACTGTGAAA
GCCTAGAAATATACATGCCCAGTTAAGATGTGATATGATTGCATCACGATGCCTAAGAAC
ACGATCTAATAGATCGTTGTATCGAGTAGTTGGATCATAGTCTCTTACCATAAAAATGGC
TGCATGCGCAGCAGCACCCACTATGAGAAATCCACCAATCCACATATGATGTGTGAATAA
TGACAGTTGTGTACCATAGTCAGTAGCTAGATATGGATAAGGGGGCATGGCATACATATG
ATGAGCTACAATAATGGTTAAAGAGCCTAACATAGCTAGGTTAAGAGATAATTGAGCATG
CCATGACGTTGTTAGGATCTCATATAGGCCTTTATGGCCCTGGCCCGTAAATGGACCTTT
ATGAGCTTCTAAAATATCTTTTAGACCATGACCAATGCCCCAGTTGGTCCTATACATGTG
ACCCGCTATCAGAAAAAGAATTGCAATAGCTAAATGATGATGTGCAGTATCGGTTAGCCA
TAGACCTCCAGTTACTGGGTCTAATCCTCCACGAAAAGTAAGAAAGTCCGAATATTTTGA
CCAATTCAAGGTGAAAAATGGGGTTGCTCCCTCGGCAAAACTCGGATAAAGTTGAGCCAA
AAGATCCCGATTCAAGATAAATTCATGAGGAAGTGGTATTTCTTTAGGATCTACTCCAGC
GTTTAGAAATTGGTTAATCGGTAAAGATACATGTACTTGATGCCCCGCCCAAGAGAGAGA
CCCAAGCCCCAGTAGCCCGGCTAAATGGTGATTCAACATAGATTCTACATCTTGAAACCA
AGCCAGTTTTGGAGCAGCTTTATGATAATGAAACCAACCAGCAAAAAGCATTAACGCTGC
AAAGACCAATGCACCAATTGCGGTACAATAGAGCTGTAATTCGCTAGTTATTCCAGATGC
TCGCCAAATCTGAAAAAAACCAGAGGTTATTTGTATTCCTCGGAAGCCCCCGCCCACATC
ACCATTCAATATTTCTTGGCCCACTATCGGCCAAACCACCTGGGCACTAGGCCGAATGTG
AGTCGGATCGCTTAGCCATGCTTCATAATTGGAAAAACGAGCACCGTGGAAATACATGCC
ACTCAGCCAAAGGAAGATGATGGAGAGTTGACCGAAATGCGCACTAAATACTTTTCGAGA
GATCTCCTCCAAATCACTGGTATGGCTATCGAAATCGTGAGCATCAGCATGTAGGTTCCA
GATCCAAGTGGTAGTTTCGGGGCCTTTAGCGATTGTTCTTGAGAAATGACCCGGTCTAGC
CCATTCCTCGAATGAAGTTTTTATGTGATCCCTATCTACCAAAATTTTTACTTCTGGTTC
CGGCGAACGAATAATCATTGAGTCCTCCTCTTTCCGGACAACACATACAAAGAGACCCGC
CAACAGTCAAATAATTAGTGAATCTCGGAGAGATATTTCTATTATATAATTAGTTTCTTT
CTCTTCTAGTTTTCTATCTCCCATCTATCTATTTTCTTTAGTTATTCACTAGAGCAATTA
TGATCTGGAAGTCGATCCGGGGCAAGTGTTCGGATCTATTATGACATAGCCATGAGGCGC
TCAACGGACCTTTTGGATCTTCTAAAAACTTTTATGGCTTTAGATTGATACAAAAACTTG
TTTTTGTGCAATCTAGTATTTTTCAGATCTCAATTAAAAGTTCGAAGTCTTTTTTATTAG
TTTTAATAGTATTTTTTTTTCTAAAAAAAAAAAAAAAAATACAAGAAAAAATATATTTTG
TAAGCTATCCATGTATCCTTTAGCCCTACAAAATACCATACGAAATAGTAGAAGGGATAT
AAAGAAATTCTTTCAGTGGTTCTTCCCAAAGGAATGATCTATTTTATTTGACTGATGATG
ATCGGGCCAACAAACATTAATAAACTAAAACAATCTAAATCTATAACTAAAAGGTCTCAT
CGTTTTTTATTCGAAACGTCTAGTGATCTTCAACCAATTATGAGCTTCAATATAATTACC
AGGAGTCAGTGCTATAGCCTGTTTCCAATACTCAGCGGCTTGGTCAAACCAAGCCTCCGC
AATTTCAGAATCCCCCTGCCGAATGGCCTGTTCTCCCCGGTCGGAATAGGTGGGTTAATT
CCTTCCCTTAGAACCGTACTTGAGAGTTTCCTACCTCATACGGCTCGGCAGTCAACTCTT
TTTGTATCCCATTTGAATCTACCATACTGAATAAGGTTTCTCGTAGATCTATCCCGTTTT
TAGAGTTAATGAAAAGAAGTTAATAAAATGAGTTTCAAACTTAAATCTTAAGTTTGGATT
CAAAATCCGGTTGATTTTAGTTTTATCTTTTCTCCCACCTTCAGAAGAATAAAACGTAGA
CTTTTCGCCTATTATTAGAATTTTCTGAAAGGTAACTATCTCAGTTTCATATCATATAGA
AATTTATATAGAATTTTTGAAAAAGACTCTCGAAAGGAAAGACTTACTATCTTTGGGATC
TGATCCTACACCGCTGCTCAATACCTTAGTGGATCTACTTTATTACATAAGTGGATTCCT
AACGTTTGTCTCACATCATGACATAAGTAAGCAGTTATTTTTGTATCGGCCCAAAACCTC
GCTAATTGATCTTTACGGTGCTTACTCTATCAATTCGATCCTTTACCCATAGAATAAAAC
AGCTAGGCATATATATTTCTTCATATTTAAACTTCTATGAAGTTTCTTTCTTTTCTACAG
CTGATAAAAATCGTTGTTTTAGACGATACATATGTAGAAAGCCCTTTTTCTAGTATTTAC
TAGCGAATTTAATCTTTCTTTACTTTTTTATTTCTATAGTGGAGATAGTCGCACGTAATG
ACAGATCACGGCCATATTATTAAAAGCTTGTGGTAAGAATGGGTTTCGTTCGAGCGCTCG
AAAATAATATTCCAAAGCTTTCGTGTGTTCTCCGTTACTTGTGTGGATAAGTCCTATGTT
ATAGAGTATATAACTTCGGTCATAGGGATCAATTTCTAGTCGCATAGCTTCATAATAATT
CTGTAAAGCTTCCGCATAATTTCCTTCGGATTGAGCTGACATCCGTTACGGTCGTCATTC
AATTCAAAGAATCTCCGTTACAGAACCGTACATGAGATTTTCATCTCATACGGCTCCTCC
CTTAATATGCATAATGATAAAATTAGAAAGAAGACGAAAATCTTCTCATTACATTATGAA
CTGAGTAGGGCTAGTGTTTTTACAAGAAATCTCTAGCCAACCTTCCTGCAAGAGATCTTT
TCTTAACATCAAACATATGGGTACTAGAGAAAAATGATAACTCCAACAATTTCTTTGTTC
TCAACGCTTCCATATTTCTAGGAATTAGTCACTTCAACAGCCTTCGATGGTTATACGGGT
ATCCAAAATACAAACGAGATGGATGTTTGTTGTCCCAACCATTCTTTTAGTCCCAAGCCT
GCTAAAGAAAGGGATAATTTTTAACAAAGTTTTCGTGTTGTTGATTCCTAGGTGTAGTGC
TTCTTCCCTTCTGCTGCCTATTGGTACTAGTGGACTAGGATTGACCTGTAATAGGGAACC
TATAGGTATAACCTTTCGCTCAATACTAGAATCGAGAATTGAAACATAGCATCTGAGGCT
GCATTAATCGAGGATACACGACAGAAGGAATTGTTCTATTTCCAAACTTTACCTTCAACA
AGCGTAAATTTTTTCTTTTTTTTTTTCCCAATCACGAATCCTGTGTATTTCTCGTAAAAC
TGTGAGTAATAAAAAAATCAAATCGCACCATCTCTGTAATAGGTAAATGCCTCTTTTTCT
CCTGAAGTTGTCGGAATTATTCGTAATAAGATATTGGCTACAATTGAAAAGGTTTTATCA
ATAAAATTTCCATTTATCCGGGATCTAGACATAGGTAGGAATCCATTCTATCATTGTTCT
CATTACTTCTCGCGGGAAAATGATCCCACAAGGAAAAGAATTCTACAGTACAAAATAACA
TAAAAACAGATTCATTATATTAATCCTTCTATTCAAAAAAATTCACTATTAAAATAGTTC
TTTTTTACATTCCAGGAATTGATAAGAACTAAGAAATAAATATGGGAACCGGATTCCATT
CCATCTTACTGGAATAGTCTACCAACAAAAGAAACTATTCTTATCTTATTCGATTGAAGT
TATAGCTTAGAATAACCTCAAATTATGAAAGAAGAAAAAGGATCGAATAATCATTGTATG
ATGAAAATAGAATAACCGCCTATTTTTTTGTGTTGTAGGGGTATACACTACGCTCTAAAA
AATAAATTAGAAAAAAATTGGATCAATTTTTATTTTTAATAGATAGATGGGATAAGGATT
TTTGTTGATAACTCTCAAACTGGCCTAGAAAGGAAATTGAGAATTCTTCTGATATGGAAT
CGTAGTCTAAATAGAATCATGATCTAAAGATATACATTAACCATAGTCTAAAAAATGGAG
ACCCCTCAATTCATTATCCCCCAGGAAAGATCCTGCTTTTACTATGATGAAAATTTGGAT
CGCTTTCTAGTTATAATTTATTGGTTGTACCTACCCAAGAATAATATAATATGAATGATT
CATTCTATTTTCGGTTTTTGGGTCATAATCATTATGTAGGAGAGATGGCCGAGTGGTTGA
AGGCGTAGCATTGGAACTGCTATGTAGGCTTTTGCTTACCGAGGGTTCGAATCCCTCTCT
TTCCTTACCTTCACCTAATTTACCGATCTTACTAACCACAATAGATCAAATAGCAATGGA
TACTACTATTCCAACAGTTAGACCTTTCTTTGATATGGATTCTATATTTCTATTACTAAT
GGCTCTGGTACGGAAAATACTGTTAAAGAAAAGAGTAGACAAGGAATCAAAATATCCCTC
TTCTCTTGGTCTATGACACCTAAACGGAAGAAAAATCCGGGCCAACCCCTGAATTTATCT
TAACCTTAGGTTAATTTACTTCGCCGAAAGGGAGCAAAATTGGTCGAACCCTTATTCTTA
CTTATTCTTATTAGTCTTTATTTTCTTTTTCTTAGGTTTAAGTCTGACGAGAATAATATT
CTACAACTAGTAATTCATTTATTTTCAAACCGACCCATTTACTATCTATTATTTGATTGA
CTAATCCTTTATATTGGAATGGTTGAAGAGTCAAATGGTTTGGCAATTCCTCAGCAGGGG
ATGAATCAAGAGAATTTTGAATTAGAGCTCTAGATTTTTGTTCATCCCTCGCCGCAATAG
TATCTCGGGGTTTGCAGCGATAACTTGGTATATCTACTATACGACCATTGACTAAAATAT
GTCTATGGTTAACTAATTGGCGAGCTCCCGGAATAGTCGGGGCCATACCCAACCGAAAAA
GGATGTTATCCAGGCGCATTTCAAGTAATTGTAGTAAAACTTGACCTGTTGACCCCTTTG
CCTTTCCGGCGATACGAACGTATTTAAGTAATTGTCGTTCTGTAAGACCATAATGAAAAC
GCAATTTTTGTTTTTCTTCTAGACGAATACGATATTGGGATTTTTTCCCGGAACGCGATT
GGTTTCTAAGATCACTTCCAGCTCTGGGCCTTTTATTAGTTAGCCCTGGTAAAGCCCCCA
GGCGACGTATTTTTTTGAAACGAGGACCTCGGTAACGCGACATAAAGACTCCTTCTTTAT
ATTTAATTTTAATTAATTCTTATTGATGAAATTTCATTCTACAGAATAAACCTAAACTAA
AAATGAACTAAATTCTAAATAAAGCAAAATTTACTGATATTCTATTAAACATTAAAGAAT
AATGAGATGAGTTGGATAAATATCCAGATCGTTATATTTTATATATAGAAAAAGAAAAGG
ATTCTTTTCGTGAGATAGTTGGAAATTCCTATAACATAATAAATCAATGGCTTTTGCGAA
AAGAGGAAGACATTTTTTCGCTTAGATCTCAAAGCTGCATTATAAATCATGTAAAAAATC
GAATAAACTAAATAGAGAAAAGCCGACTATCGGAATCGAACCGATGACCATCGCATTACA
AATGCGATGCTCTAACCTCTGAGCTAAGCAGGCCCGCATAACATAAATTAGAATGCATAG
GAATTCCATAAACTCTTAGAATCTTTCCTATTAACTATTTGCATTCTTGGCTATTCATAT
TCGCTATTCATATTCATAATATATATATATTTATTTTTAATTAAAGAATAAATAGAATTT
CAAATAACTGTTAAATATTATAGAACATAATGATTAATCTAGCGATATAGAACTAGTAAA
AAAAAAAAAGAATCGACCGTTCAAGTATTCCAAATTGAATGGCGAAATGAGTGGAAGAGA
GACAGATGTATAGGGTATGTATCCACCTATATTGAATTGCGGATACAGAAATGATAAAAT
CGTTTTTGATTGGACCGAATAAGAGCCTCCTATACAAAAAGAAGATAGACAAGAAATCAA
AGACAAAGAGGAGAAAACACTTTTTCGAGACAGGAATCGGCATCTATCTAATGAATTCAA
CGGTTGCGTTATAAATGAAAGAAAAAAGGGACGGGATCATAATGAGATTTTCATCTCAAA
AAGGGGGATATGGCGAAATAGGTAGACGCTACGGACTTAATTGGATTGAGCCTTGGTATG
GAAACTTACTAAGTGATAACTTTCAAATTCAGAGAAACCCTGGAATTAAGAAAAATGGGC
AATCCTGAGCCAAATCACGTTTTCCGAAAACAAACAAAGGTTCAGAAAGCGAAAAGAAAA
AAAAGATAGGTGCAGAGACTCGATGGAAGCTGTTCTAACGAATGGAGTTGATTGTCTTAC
ATTGGTAGAGGAATCCTTCTATTGAAACTTCAGAAAAGATGAAGGATAAACCTGTAACAT
AATACAGAATTGAAGAAAGAATCAATCAAATATTCATTGAAGATTCACTCCATAATCTGA
TAGATCTTTTGAAGAACTGATTAATTAATCGGACGAGAATAAAGATAGAGTCCCGTTCTA
CATGTCAATACTGGCAACAATGAAATTTATAGTAATAGGAAAATCCGTCGATTTCAAAAA
TCATGAGGGTTCAAGTCCCTCTATCCCCAAAAAGACCGTTTGACTCCATAATTCTTTATT
GTATCCTTTTGATTTATCTTGTTTTGCGTTAGTGGTTCAAAATTCCTTATCTTTCCCATT
CACTATTCTTTATACAATTATACAAAAGGATCTGCGCGGAAAAGCTGTTCTCTTATCACA
TCACACGGGATATATGATACATGTACAAATGAACATCTTTGAGCAAGGAATCCCCGTGTG
AATGATTCACGATCGATATTTCATACTGAAGTTATTCTTTTGCCAAATTATCGGACCTGG
ATAAGGCTTTGTAATACCCTTTCAATTGACATAGACCCACGTTGTCTAGTAAAATGAAAA
TGAGGATGCGACATCAGGAATAGTTGGGATAGCTCAGTTGGTAGAGCAGAGGACTGAAAA
TCCTCGTGTCACCAGTTCAAATCTGGTTCCTGACACACGATTAATTTGTATGAGTCTCTA
TTCTACTAATTGATATGAATACATATTCATTAAGACTATAGATAATAATACATATTATCC
ATCTCGGTCTTTAGAGATATACCTTTTTATAGAGGCGGAAAGAGTTTATTATACAATACA
AATACATACAATACATACAAAGTATGTAAAAAAATGAGTTCGATTTGCGCTTCTTTTTGA
TTTCTACTCTGGTTGAAAAAAAATGTTAATACTTCATACATATATACATATTCAAAGGTT
AAGGTTGAAGCATTCAATAGAGTAGGTGAAGGATGCCAATAAACAAGATTCAGTTCAGAT
ACTGTAAAATAAAAAAATCCGATTTCTTTTCAGTTATTTGTATTTTCCTTTATATTCCAT
TTTTCATTTCATTTCCTCCTACATTACATGACTTTCTAGATTCCCCCTAAGTGATGTGTG
CAGTCCAAAGTGGATGCTGCAGAATTCGTTTGGTTCCTCCTATCGACTTGGCCCATCCAA
AAAAAGTATTTTCAAAATTTTAGAATCCCAATGAATCACTAATTTTATTGTATTTTTTTT
AGTCTATACATAATAAAAATACAAACCATAATACAAATGAGACTTCAATTACTCTGTTTA
ATCTATAATCTAGAATAGAACCTTGAATCTATAGAATTGTAGAAGTGAAGATTGGTTTTT
TATCATTCAATGAGCATCTTGTATTTCATAAAAATTGGGAGCAATATAATCCTTACGTAA
AGGCCATCCTATCCAACTTTCAGGCATTAAGATACGTTTCAAACGTGGATGATTATCATA
GTAGATTCCCAACATATCATAAGATTCCCGTTCTTGAAAATCCACGCTTTTCCAAACCCA
GAAAACAGACGGAATTCTAGGATCCCTCCTCGGGGCAAATACTTTTATGCATACCTCTTC
TGGTTGATCCACACCATACTCGATTCTAGTAAGATGATACACACTAGCTAATAGTCCGCC
TGGTGCTACGTCATAGGCACATTGGGAGCGGAGATAATTGTAACCATATACATATAAAAT
GACAGCAATGGAATGCCAATCCCCGGGTTTTATTTGTAAAGTCTCTATTCCTTGGTAATC
AAAGCCCAAAGATCTATGAATTAGCCCATGCTTAACTAGCCAAGCAGACAAATTACCCTG
CATCTTTTTTCTCTCTCCCGCATTTTTTTGTATAAGTATTTCAGATTTACGATGAAATTT
CTGAAGATTGAGCCGCGACTTTTTAGTCTGTGCAAAGGATCCTGTTTAATTTACTAATTC
GTGGGAAGATACTGAACTTTTGTATTTGAAAAATGTTTCAGGAGGAATTTCTGAGGTAGA
TGGCGGTTGATAAAGGAATCCTTGATCATAATTTCCAGTATGAATACTATGCCCAACCTT
AAACTTGTGATTGGTAGTAAAACACCTATTCTCTCGCTGAGACAGAATTCTATCTGGATA
GATTTCTCGAGATATTTTCTTACGAAGTTTTGTTATAGCATCTATAATTGCTTCTGGTTT
GGGTGGACAGCCCGGCAAATACACATCCACAGGAATTAGCTTATCGACTCCACGAACAGT
ACTATAAGAATCGGTACTGAACATCCCCCCTGTAATTGTACATGCTCCCATAGCAATAAC
ATATTTTGGTTCAGGCATTTGCTCGTATAATCTCACTAAGGAGGGGGCCATTTTCATTGT
TACTGTTCCGGCTGTTAAAATAAGGTCCGCTTGTCTAGGACTCGACCTTGGTACTAGTCC
ATAACGATCAAAGTCGAATCGTGAGCCTATTAGTGAAGCAAATTCAATGAAGCAACAACT
GGTACCATAGAGAAGCGGCCATAAACTGGAGAGTCTTGACCAATTTGAAAGATCATTTAA
TGTAGTTGAAATAACTGAATTTTGGGTTGTTCGATGAAATAAGGGAAACTCAATGGAATT
CATAACTATCTCAAATTTTTTCCTTTTTTCTTTTTATTGTCTGAATATTCAGGAGCTAAG
ACCATTCTAATGCCCCCTTTCGCCATGCATAAACTAAACCAATAATTAAAATAAGCACGA
AAATTAAAGCTTCTACAAATACAGATACACCTAATACATCGAAACTCATTGCCCATGGAT
AAAGAAAAACTGTTTCAACATCAAAAACAACAAAAACTAGAGCAAACATATAATAGCGGA
TTCTAAATTGTAACCAAGCGTCGCCAATTGGTTCTATACCCGATTCATAACTAGAAAGTT
TCTCCGGTCCTTTGCTACTCGGAGCTAAAAATCCCGAAATGAAAAATACCAAAATCGGAA
TAAGACTTGATATTATCAGAAATGCCCAAAAAATATCATATTCGTAAAGCAGAAACATAG
ATGCACTCCTATGAACATGGAAAATATACCGGATTAGTCAATCCGACTTGAAATTCTTAA
GTCGTTCATAACTGTTTAGTTAAAGTAAGAATTGCTTTTGATCGAACCATCTAGTTTCCT
TTCAAGATTAATCAATTAGAATCCTATTTTTGTTTTTTTATTTATTTATTTTTAGTTTAT
AGTTAAAACTAACTATTGCTCTTATGCAAATTCTCTTGTTTTCATCTCAATCTTACCGAG
GATTCTCTCTAAAGAAAAGGGATTCCAAATAGAATTCTCGTTTTTTTCTATTTTTTATTA
GTTATAGTTAAGTTATTAGGAATTGGTCAAAATTGACATCGATTTGCATTATCTTTTCTA
TTTTATTATCTTTGTTTATATTTATTTCAATTTTTTATGAATATGTCCATTTGCCTCTTT
TTTTAGTGGTTTAGAATAGAACAAGTAATAAAACGTCTAGGAATTTGAATATCAAGTCAA
GAGTATAGAATTGGTATATTCCTTTTATTTATATTAGAATCCAATCTCGAGGGAGGATTT
TCTATCGAAAGAAAAGAGAAGACTAGGTCTAAGTAAGGTATACGAAGGAAAGCCCCTTTT
ACGTTGTTGACAATGTTTACAATGAAACTTAAATTAGCAAATTGGTTTTTAAAGCTTTAT
CTTGTGCACAACTACCGCACAATACCTGCGTAAATTACTATTAGATTTGATTGGGGTTGG
GTTAGTTGGAGTTTTTAACCAGACTCGGGTCATCATACAGAATTCACTCGAATCGGATAT
ACCAAACCAAAGAAGGGTAGTATAATTAACTCGTTGATTTCGGACAGGAAAAGAGGAAAA
TTCCATATGCATTTTCCTACGAAGAGTAATGCAGAAAAGTTGGTTTGCTTATCCCGAACT
GGAAAAGATAAATTGGGTCCGTTGAAATGCAATTTGTTTTTGCTTTGATATTTTACTTTA
AACGATTCCCATGGATGGGCTTATGTCTTTTGATGAAGCAATGAGTCAGTTAAAAAAATA
ACGAGGAAATTCAAATAAAAAAGGATCCGTTTTTTTTTGAATAATATTATAAGGCTTTAG
GGCTATACGGGCTCGAACCGTAGACCTTCTCGGTAAAACAGATCAAACTTATTATTATCA
AAATGATATGAACTGTTTCAAAGACCCAACATGCATTTTTTGTGCATTGGGCTCTTTCAT
TAACTGATAGAAATATCAGCTAGTCCGCCATTTTTATTTTTGACAGAAAAATAAGGAGAT
GGCTCCATGTGCTCTGAGTCATTATGTGTATTCAGATTCAGGAACACTACCAAAGTTTTT
CAAGGGGGGGTTATATTGACGTAGGTCTGCCTCTGGCCTAGATTAACCTAAGTGAAATGA
AGTCTCTATCGCTCTACTTAAAAATCAAATATGAAACTTCATACACCTTAAAGTTCATAG
GACGAAAAGAGATTTTTTTGAGGCCCTGATACTCAGCCTAGCATTGAATAGACTGGGTAT
TCACCTTATCAATATATCAAATCAATGATGGGGGTCTGTTTGGCACCTAATTAGCACCTA
AATTGACCGAATCCTTGTCAGGCTATTTTTCTCCTCTTCCCTCAAAGTTATGGAGTAAGA
CATCGATTTCTCAATAAGATCAATTTTTTGATTGCATGATGCACTCCCCTGAAAAACATC
GGCGCGCGTGTAAACGAGGTGCTCTACCAACTGAGCTACAGCCCTTAGTGCTTGTAATAC
ATATTTTATTATGTAGATAATTTATTGTCAAGATGAATATTCTCAAGATGACTATTCCAT
GATCCAAGATCGTATTGATCGGTATTGCTTCTAAGTAATATGATATTTATAATCCATCGA
TGGGATGAGTCCCTTTTGGTTTTCTTTGTGAAGATAAATGACCTACTTAACTCAGCGGTT
AGAGTATCGCTTTCATACGGCGGGAGTCATTGGTTCAAATCCAATAGTAGGTAGAACTTA
TTAGATACCCCGGTCAATGGTATCTAATAAGTAATTTTATTTTCGTAATATTTATTTTTT
ATCTTTTTTATTGATTTTGTTTTTCGTTACATCAAAATCTGATTGCGCTTGATTGTATTT
ACTCGGCAGAATCAAGTCAAATAAAACAACCCGGGCGTATAAATCGATGATTATTTGGAC
GCCCAGACTGGTTATGAAATGGCATTGATAGCTTCTACTCGTGTCCTAGCCCGTCGGAGA
GCTAGATTTGCCTCAATTGTTTGTCTCTTTCCTTCAGCTTTTCTCAAAGCAGCTTCCGCT
ATTTCAAGAGTTTGCTGAGCTTCTTCTGGATCAATGTCATCACTTTTCTCTGCATCATTT
ACTAAAACAGTGATCTCATTATTACCTATTCTAGCAAAACCACCCATCAAAGCCATCGTT
AGCCATTGGTCGTTAAGGCGTATTCTCAAAATACCTATATCTACTGCTGTGGCAATAGGA
GCGTGATTTGGTAATACGCCGATTTGTCCACTATTAGTAGATAAAATGATTTCTTTCACT
TCTGAATCCCAAACGATTCGATTAGGGGTCAGTACACAAAGATTTAAGGTCATTTCTTCG
AATTGCTCTCCGTTTCTAAGTTAATAGCCTTCGCCGTAGCTTCATCGATGTTACCTACCA
AATAAAAGGCCTGTTCAGGAAGACCATCTAATTCTCCGCAAAGGATTAATTTAAAGCCTC
TAATTGTTTCTGCTAAAGCAACATATTTTCCCGGAGAACCCGTAAATACTTCTGCTACGA
AAAAAGGTTGTGATAGGAAACGCTCTATTTTTCGCGCTCTTGCTACAGTTAACCGATCTT
CTTCGGATAATTCGTCCAATCCAAGAATGGCTATAATATCTTGAAGTTCTTTGTAACGTT
GTAAAGTTTGCTTAACCTCTTGTGCAGTGTCATAATGGTCGTCACCAACGATCCGGGGTT
GTAGCATAGTTGACGTTGAATCTAAAGGATCTACTGCTGGATAGATACCTTTGGCGGCTA
ATCCTCTTGAAAGTACGGTAGTAGCATCTAAATGTGCAAATGTCGTAGCAGGAGCAGGGT
CGGTCAAATCATCTGCAGGTACATAAACAGCTTGAATAGAAGTTATGGACCCTTCTTTAG
TAGAAGTAATTCTTTCTTGTAAAGAACCCATTTCGGTACTAAGGGTAGGTTGATAACCCA
CAGCGGAAGGCATTCTACCCAACAAGGCGGATACTTCAGATCCCGCTTGAACAAAACGGA
AGATATTGTCAATAAATAAAAGTACGTCTTGTGCATTAACATCTCGGAAATATTCCGCCA
TAGTTAGGGCAGTCAAACCAACTCTCATACGAGCTCCCGGCGGTTCATTCATCTGACCGT
AAACTAGAGCCACTTTTGATTCTGAAGTCTTTTTTTCATTAATCACTCCAGATTCTTTCA
TTTCCATGTAAAGATCATTTCCTTCACGAGTCCGTTCACCGACTCCGCCAAACACAGATA
CGCCTCCGTGAGCTTTGGCAATATTGTTAATCAATTCCATAATGAGTACTGTTTTACCCA
CGCCAGCTCCCCCAAACAGTCCAATTTTTCCTCCACGACGATAAGGAGCTAAAAGATCTA
CTACTTTAATTCCGGTTTCAAAAATGGATAATTTTGTATCTAACTGTATAAAGGCAGGCG
CCGATCTATGAATAGGAAATGTTGTGCTTTGATCTACAGGACCTAAGTTATCAATAGGCT
CGCCAAGCACGTTAAAAATTCGCCCGAGAGTTGCTTCACCGACCGGAACACTTAGTGGAG
CTCCCGTATTAATTACGTCCATTCCTCTCGTTAGACCGTCTGTAGCACTCATAGCTACGG
CCCTAACTCGATTGTTTCCTAATAATTGCTGGACCTCACAAGTCACATTAATTGGTTCAC
CATTGATATCTCGGCCCTGAACTACCACAGCGTTATAAATATTAGGCATTTTGCCTGGCG
GAAAAGATACATCTAGTACCGGACCGATGATTTGGCAGATACGCCCCAGGTTCTTTTGCG
TGGCAACCCCAGAACTAGCAGGATTCATTCTGATAATATAATAATAAAGTAAAAAAATAT
CTAAATTTTTGCAAAAACTATCGCATTAAAAATAAATGTCCGATGTCAAGTTGATCGGTT
AATTCAATAAGAAATGGGAGTTAGCACACGGTTAGTACTATCCAACCGAATCCAATTTCA
ATGAGTGAATTTTCAAGTTCAACCAACCCATTTTCAAAATATCAATAAGAATCTTGAGCA
AATCTTTCATTTGTCTATCATTATAGACAATCCGATCTATATTATCTATGGAATCGAACC
TGAACTCTATTTACGATTCAGTATTTATAAATCATCCGCTCTTCTTATTTCTATTGATTT
ACGTCTAGCCTATTTTTTTTTTTACCTTTTCATAGAAAAATTCCCCATTTTTCACATATA
GTATTTACATATACAACCTATATCACTTACAACATATCTCACTATCAAGAGGGATTTTAG
TAGTATTTGGGCGATTTTTAGGTATTTCGATTAAAAAAAGTCAGAATTGGGTTGCGCCAT
ATATATGAAAGAGTATACAATAATGATGTATTTGCCGAATCAAATACCATGGTCTAATAA
TCAAGCAGTCTGATTAGTTGATAATTTTACTATTAGTTGGGAATTTTGTGAAAGGTTCCT
GTAAAAAGTTTCATTAACGCCTAATTCATGTCGAGTAGACCTTGTTGTTGTGAGAATTCT
TAATTCATGAGTTGTAGGGAGGGATTTATGTCACCACAAACAGAGACTAAAGCAAGTGTT
GGATTCAAAGCTGGGGTTAAAGATTATAAATTGACTTATTATACTCCTGAGTATGAAACC
AAGGATACTGATATCTTGGCAGCATTTCGAGTAACTCCTCAACCTGGAGTTCCGCCTGAA
GAAGCAGGGGCCGCAGTAGCTGCCGAATCTTCTACTGGTACATGGACAACTGTGTGGACC
GATGGACTTACGAGCCTTGATCGTTACAAAGGGCGATGCTATGGAATTGAGCCTGTTCCT
GGAGAAGAGAATCAATATATTGCTTATGTAGCTTACCCATTAGACCTTTTTGAAGAAGGT
TCTGTTACTAACATGTTTACTTCCATTGTAGGTAACGTATTTGGTTTCAAAGCCCTGCGT
GCTCTACGTCTGGAAGATTTGCGAATTCCTACTGCGTATGTTAAAACTTTCCAAGGTCCA
CCTCACGGTATCCAAGTTGAAAGAGATAAATTGAACAAGTATGGTCGTCCTCTGTTGGGA
TGTACTATTAAACCTAAATTGGGCTTATCCGCTAAAAACTACGGTAGAGCTGTTTATGAA
TGTCTTCGTGGTGGCCTTGATTTTACTAAAGATGATGAGAACGTGAACTCCCAACCATTT
ATGCGTTGGAGAGACCGTTTCTTATTTTGTGCCGAAGCTATTTATAAATCACAAGCTGAA
ACAGGTGAAATCAAAGGGCATTACTTGAATGCTACTGCGGGTACATGTGAAGAAATGATG
AAAAGGGCTATATTTGCCAGAGAATTGGGAGTTCCTATCGTAATGCATGACTACCTAACA
GGGGGATTCACTGCAAATACTAGCTTGGCTCATTATTGCCGAGATAATGGCCTACTTCTT
CACATCCACCGTGCAATGCATGCAGTTATTGATAGACAGAAGAACCATGGTATACACTTC
CGTGTACTAGCTAAAGCGTTACGTATGTCTGGTGGAGATCATATCCATTCCGGTACCGTA
GTAGGTAAACTTGAAGGGGAAAGAGAGATCACTTTGGGCTTTGTTGATTTACTACGTGAT
GATTTTATTGAAAAAGATAGAAGTCGCGGTATTTATTTCACCCAAGATTGGGTGTCTCTA
CCAGGTGTTCTGCCGGTAGCTTCGGGCGGTATTCACGTTTGGCATATGCCTGCTCTGACC
GAGATCTTTGGGGATGATTCTGTACTACAGTTCGGTGGCGGAACTTTAGGCCACCCTTGG
GGAAATGCACCTGGTGCCGTAGCTAACCGAGTAGCTCTAGAAGCATGTGTACAAGCTCGT
AATGAGGGACGCGATCTTGCTACCGAGGGTAATGAAATTATCCGCGAAGCTACCAAATGG
AGTCCTGAACTAGCTGCTGCTTGTGAAGTATGGAAGGAGATCAAATTTGAATTCCAGGCA
ATGGATACTTTGGATGGGGATAAAGATAAGGATAAAAAGAGATAATGTTCGTTCTCTTAA
TTGAATTTCAATAAAACTCGGCCCAATCTTTTACTAAAAAGATTGAGCCGAATTCAACAT
GCATATTTTTAGATAGATAGAAAATATCAAATAAAAACTCGAAGACTAAACAACTCAAAT
CTTTCTTTTTTTGTGTTGGATCCACAATTAATCCTATGGATCCTTAGGATTGGGATATTC
TTTTAGATCCTGTAGTTTCCCTGGATCGAGACAGGTATCACAACTCTTTCTACCCATCCT
GTATATTGTCCTTTTTGTTCCATATTGTAATAGTTGTAATAGAAACTTAACTTATTATTA
GACGAGATTTTACGAAAAAATTCTTCGTAGGAGAGAACAAATCTTTTTTTTTTCATACTC
ACAGTTAATAATCCTAGTGATTGTATTTATATGTTTATTTTGATAGAAAATACGATATTC
AAATATAAAATAAATTCTTTTTCGTCGAATGACTATTCATCTATTGTATTTTTATGCAAA
TGTGGAGCAAGAAAACTCTATGAAAAGATGGTTGTTCAATTCGATGTTATTTAAGAAGGA
GTTCGAACACAGATGCAGGCTAAGTAAATCAACGGGCAGTCTTGGTCCTATTGCAAGTGC
CGTTGAAAGTAAAGATCCGAGTATAAATGATACGGATAAAAACATTCAGAGTTGCGGTGG
TCATGACAATTACAATAATTTTGATCTTTTTTTTGGCGCCAAGGACATTCGGAATTTCAT
CTCTGATGATACTTTTTTAGTTAAAGATAGTAATGGGGACAGCTATTCTATCTATTTTGA
TATTGAAAATAATATTTTTGAGATTGACAATGATCATCCTTTTTGTAGTGAACTAGAAAA
TTCTTTTTATCGAAATTCTAGTTATCTGAATAATGGATCTAAGAGTAAGAATCCCCAACA
GGATCATTACATGGATGATACTCAGTATACTTGGAATAATCACATTAATAGTTGCATTGA
CAGTTATCTTCAATCTCAAATCTGTATTGATAGTTACATTGTAAATGGTAGTGACAATTC
CAGTAATAATTACATTTCTAGTTCCATTTGTAGTGAAAGTGGAAATAGAACTCAAAACCG
GGATGCCAGAAGGAGTGATCAAACTATACGAGAAAGTTCTACCGATCTGGATGTAAATCA
AAAATACAGGCATTTGTGGGTTCAATGCGAAAATTGTTATGGATTAAATTATAAGAAATT
TTTTAAATCAAAAATGAATCTTTGTGAACAATGTGGATATCATTTGAAAATGAGTAGTTC
TGATAGAATCGAACTTTTGATTGATTCGGGTACTTGGGAGCCTATGGATGAAGACATGGT
CTCTCTGGATCCCATTCAATTTCATTCGGAGGAGGAGCCTTATAAAAATCGTATCGATTC
TTATCAAAGAAAGACAGGATTAACCGAGGCTGTTCAAACAGGTATAGGGCAATTAAACGG
TATTAACATAGCAATTGGGGTTATGGATTTTCAGTTTATGGGGGGTAGTATGGGATCCGT
AGTTGGGGAGAAAATTACCCGTTTGATTGAATACGCCACTAAAGAATTTCTACCTCTTAT
TATAGTGTGTGCTTCCGGAGGGGCACGCATGCAAGAAGGAAGTTTGAGCTTGATGCAAAT
GGCTAAAATATCTGCTGCTTTATATGATTATCAATCAAATAAAAAGTTATTCTATGTACC
AATCCTTACATCTCCTACTACCGGCGGGGTGACAGCTAGTTTTGGTATGTTGGGGGATAT
CATTATTGCCGAACCCCATGCCTACATTGCCTTTGCGGGTAAAAGAGTAATTGAACAAAC
ATTAAATAAAACAGTACCCGAAGGTTCACAAGCGGCTGAGTATTTATTTCAGAAGGGCTT
ATTCGATCTAATCGTACCACGTAATCCTTTAAAAAGCGTTCTGAGTGAGTTATTTCAACT
CCACACTTTCTTTCCTTTGAATCAAAATTAGAACATAAAGTTGAATTATTTTGAGCAAAC
AAGTAATTAGTTTATCGGAATAATATCATTTTTTTTTCTTTCTATACCTTACGATACTCC
TATTTTGACTAAGACTCCCTGCTGGATGGGATTCTAACAAACCCGTTAAAATATAAAACT
AAATAAATAGAATCTAATTCATTTTTAAGAAACTTTTTGCTAAATTGTAAGACAAGAGAA
AAAAATGAATAAAATAATATCTCATCCATATCCCTTTCATGTAGAGGCATGAAAAACTAC
ATTATATACTCATTTAGAATTAGAATAGATTAGAGAGATATTAAGTAATAATAATCCCAA
TTTAGAATTATCAAATTATACTTATAATAAGATATAAGATATCTTTATATATAATATCTT
TATATTCTATAAATATAAAATCTAAATAATAATAACAGGTACAAATAGTAAAGCGAGGTA
CCCATTCTATGACAACTCTTAACTTTCCCTCTGTTTTGGTCCCTTTAGTAGGCCTAGTAT
TTCCGGCAATCGCAATGGCTTCTTTATTTCTTCATGTTCAAAAAAACAAGATTGTTTAGA
GCCAAGGGCTTTTAAACTGACGCTTGTATCATAACACAGATATCCTTTTAGCAAAATATG
GTATAAGCGTCTTCCGACGAAAATCTCCCAAAATGCTATTTCTAGCTATTTTCAAATAGA
CCCAAATTGGCGGACGGCTGAATTGTAAAGTTGGTCTATCTATATGCATGTGGCTATCTT
TAGTGAGATCATACGAAGGGTATGTTATTAGTTTAGATCTAACCAATTTAATGAATTACT
CCTAAAGGTTCACATCAAACTATTGCTAGTTGATGCGAGTTACTTCGGAAACAAAAGGAC
TAAAGTCAAATTCATTTGGGGTATTCTCTCAATTCCAAAAAAAGCAACTGGAGCAAGTAT
GAGTTGTCGATCAGAACATATATGGATAGAACCTATAACAGGGGCTCGAAAAACAAGTAA
TTTCTGCTGGGCTGTTATCCTTTTTTTAGGTTCATTAGGATTCTTGTTGGTTGGAACCTC
GAGTTATCTTGGTAGAAATCTGATATCTTTATTTCCGTCTCAGGAAATCATTTTTTTTCC
ACAAGGAATTGTGATGTCTTTCTACGGGATCGCGGGTCTTTTTATTAGTTCTTATTTGTG
GTGCACAATTTCGTGGAATGTAGGTAGTGGTTATGATCGATTTGATAGAAAAGACGGAAT
AGTGTCTATTTTTCGTTGGGGATTTCCTGGAAAAAATCGTCGGGTCTTCCTCCGATTTCT
TATAAAAGATATTCAGTCCGTCAGAATAGAAGTTAAAGAGGGTATTTATGCTCGTCGTGT
CCTTTATATGGATATCAAAGGCCAGGGAGCCGTTCCATTGACTCGTACTGATGAGAATTT
TACTCCACGGGAAATGGAACAAAAAGCTGCTGAATTGGCCTATTTCTTGCGTGTACCAAT
TGAAGTATTTTAAGAAATGAGCCGACAAATGCATGCTTTCTCAGCAGGAGGGCAAAAACG
AAAGAATCCTCTTTTTCTATAACATAACTTAATTGAAATTTCTTCCGAACATCCCTTCGA
GTCAAAGCAGACATATAGAAAAACAAAATAATAAAAAAGAGTGAATAGATTATAGATTCG
ATAACTTGTAATACAACTGATGCGTGAGAGAAATATTAGATTACATAAAGTCGACGAATT
CATTAACAATTCACAGATGAAAAAATGGCAAAAAAGAAAGCATTAACTCCTCTTTTCTAT
CTTGCATCTATAGTATTTTTGCCTTGGTGTATTTCGCTCTCATTTCAAAAAAGTCTGGAA
TCGTGGATTACAAATTGGTGGAATACTAGGCAATCCGAAACTTTTTTGAATGATATTGAA
GAAAATAGTATTCTAGAAAAATTCAAAGAATTAAAGGAACTCCTCCTCTTAGAGGAAATG
ATCAAGGAATACTCGGAGACACATCTACAAAACCTTCGTATAGGAATTCACAAAGAAACA
ATCCAATTAATCAAGATACACAACGAGGGTCGTATTCATACGATTTTGCACTTCTCGACA
AATATAATCTGTTTCATTATTCTAAGTGGTTATTCTATTTTGGGTAATAAAGAACTTGTT
ATTCTTAACTCTTGGGCTCAGGAATTCCTATATAACTTAAGTGACACAATAAAAGCTTTT
TCTCTTCTTTTATTAACTGATTTATGTATCGGATTTCATTCGCCCCATGGTTGGGAACTG
CTGATTGGCTTTGTCTACAAGGAGTTTGGATTTGTTCATAATGATCAAATTATATCTGGC
CTTGTTTCCACTTTTCCAGTCATTCTAGATACAATTTTAAAATATTGGATTTTCCGTTAT
TTAAATCGCGTATCTCCGTCACTTGTAGTGATTTATCATTCAATGAATGACTGAAAAATT
ATCTACCTAATCTAATTATAATGTTTTTTATTACTTTGCAGTTGTACATAAGGAAAGCAT
TGAAAAAAACTTTATATTTCTACCCATCCCGGAGATTCGTGCTATATTCCGATATATTAA
ATTAAATTAATCCAGTCAAATTATTATTATTCCAGTAAATAACAGAATCGTGGATAGGAA
ACTCCATTAGTGACCTACCCCAATTTATTGTATAAATTTTCGGGATCAATGGTTGGACCA
TGCAAACTAGAAATACTTTTTCTTGGATAAAGGAACAGATTACTCGATCTATTTCCATAT
CGCTCATGATATATATCATAACTCGTACATCCATTTCAAATGCATATCCCATTTTTGCAC
AGCAGGGTTATGAAAATCCACGAGAAGCCACTGGACGTATTGTATGCGCCAATTGCCATT
TAGCTAATAAACCAGTGGATATTGAGGTTCCGCAAGCGGTACTTCCGGATACTGTATTTG
AAGCAGTTGTTCGAATTCCCTATGATATGCAACTGAAACAAGTTCTTGCTAATGGTAAAA
AGGGGGGTTTGAATGTAGGGGCTGTTCTTATTTTACCAGAGGGTTTTGAATTAGCCCCTC
CCGATCGTATTTCCCCCGAGATAAAAGAAAAGATGGGCAATCTTTCTTTTCAGAGTTATC
GCCCCAATCAAAAAAATATTCTTGTCATAGGCCCTGTTCCTGGTAAGAAATATAGTGAAA
TCACCTTTCCTATTCTTTCCCCGGACCCCGCTACTAAGAAAGACACTCACTTCTTAAAAT
ATCCTATATATGTAGGCGGAAACAGAGGAAGGGGCCAAATTTATCCTGACGGGAGCAAGA
GTAACAATACAGTTTATAATGCTACAGCATCAGGTATAGTAAGCAAAATCCTACGAAAAG
AAAAGGGGGGATACGAAATAACCATAGCGGATGCATCCGATGGACGTCAAGTGGTTGATA
TTATCCCTCCGGGGCCAGAACTTCTTGTTTCAGAAGGTGAATCTATCAAATTGGATCAAC
CGTTAACAAGTAATCCTAATGTGGGCGGATTTGGTCAGGGAGATGCAGAAATAGTACTTC
AAGATCCATTACGTGTACAAGGTCTTTTGTTCTTCTTCGCATCTGTTATTTTGGCACAAA
TCTTTTTGGTTCTTAAAAAGAAACAGTTCGAGAAGGTTCAATTGTCCGAAATGAATTTCT
AGACTGGCGTATTTATCGACATCAAGTTTGTAAAAAGAACTTTTTTAGCAATTATATATG
ATAAAAAATGAAATTATAAAAAGAATTTTGTTCTTTTAGACTCTTAGACTCTTTTTCTAC
GAGATGCCGGGAATTCCTTGTACGACATTCCTAGACATAGTATATAGAAAGACTATTTGA
CTTGACCCTTCTTCTTTTTTTTTTCAATTTGGGCGATTCTATTATGTTGCTATTGTCAGA
TTGAAATGTCAAAAATGCATTTGATTCTAATACATTTCACTTTGGCTAGATCCTATCCAA
AAGTAAACGGGAAATAGAACGTATAAATATAAACGAAGGGAGCAAATATTTCTGGGAGGT
TTTATTCGTCTTCCTAGTCTTCGACACAAGAAAAGGGGTGTGAAAAATCCTTTTCTTGTG
TCGAAATAATAATGATTCTTTATACTGTTCGTCAAACATTCCTAGTGTTAGTTTCTGTTT
TTTACAGATGTATCATAACGTTTTTTGGAGTTATTGCGTATTTTATTAATTATTATATTA
TAAATTCTATTATAATAATTAATAATTACGTATACTATAAAAAGTGGTGGACAAACAAAA
GAGGAGGGGCAAATTTGTTGAGTAAATAGAACTTCGTCAATGAACCTATAAAAAAATATT
CTAATTATTAAGAACTCAACGGGACCTTCTACCTTAAATCAGACAAACAAAGAAGGGAAT
CCGTTGAGTTCTTACGCTTTCATGTCTACAACTCAATTCATCGGATTACTACAGGGATGA
ACCCAATCCGGAATATGAACCATAAAAGAAAACGCCTACTAAACCGATCACAAGAATACC
AGCTACAGTACCTATTATCCAAAGAGGAATTCTTCCAGTAGTATCGGCCATTTACCCCAC
TTCCCTCCACATTTTATCAAGTGGTCATACTAGAGACATAAACAGTCATGGATAATTATC
AGATGAGATCCTTCCGAATGGGCTAAAAGAGAGAATACCTAGAATAATTAGTCTATTATT
TTAGTTGTCTCTCGTTTTATTAATTGAAGAAATAATTGGAAAATAAAACAGCAAGTACAA
AAATGAGTAATAACCCCCAGTAGAGGCTGGTACGATTCAATTCAACACTTTGTTCGTTTG
GGTTTGATTGTGTCGTAGCTCTATAATTCGGATTAGGTTTATCGTTGTATGAACTGCATT
GCTGATATTGACCCCAAAAAAGAAACGGTAGGTACAGCTAGGCCGTGAACAGCCAACCAT
CGCACTGTAAAAATTGGATAGGTTCGATCTATGGTCATTGAGGCCTCCTAAAAAGATCTA
CTAAATTCATCGAGTTGTTCCAAAGAATCAAAACGGCCGGTGATTAATGGAATTCCTTGT
CGGTTCTCTGTGAAATACTCGTTTGGCCGAGGGCTTCCAAACACATCGTAAGCTAAACCA
GTGCTGACGAATAACCAACCCGCAATGAATAGGGAAGGTATAGTAATGCTATGAATGACC
CAGTAACGAATACTGGTAATAATATCAGCAAAAGAACGTTCTCCTGTGCTTCCAGACATG
CTGAGCTCCACATATTCTTGTACAGTCAAAAGGGGATCGATTCCGTAAAAGATTGGATCA
GTAAATGTAAATTAACTGAAAAATCTTTGTGAGATCGTCAATATTGTACCGAGGGCGTCT
TTAGAGTATACCGAATCAGTATAGCTATCCTTCTTCTGACACAGCAACGCACTTTCAATC
ATTATTGGAAAGAGGTGCTAAATAATTTATTTCTTCTTTTACTTGTTGTTTGTTGATGTA
AAATACTGTCCCATTCAATAGAAAATTATTTCATTTAAAATAATCTACTTCTCGCCATTA
TGAGTTTAGGGCTAGAAACTGAGGATCAGAGAAAATCTGATAAGGTAGTTTATAATAATT
CATGCAATATATTAGAATATTCCCACAATTGTAAGTAGATGTGAGAGCTAAAAATATTTT
TTATTCATAGTTGTAGAACCGCTTTTTGTTGGAATCTTTTTTTCTTTTAAGGAATTGGTT
AGTTGTCCAGTAACAAGTAAGAATAGGAAATTTTATTCGGATAAACGAAAAAGAATGAAA
TAATTGGAATCACTAATGCATGCATTGTTGTATTAGATCGAAATCTGAAGGTTCTTTCTT
GACCTAACTACAAAAATGTGCATTTATAGATAAAAAATAGAACTTCTAAAGCAAAAGAGA
ATATCAATTACTATCTTAGAATATAGTTGAACCAAAACACCTATATATATTTTTATTATT
ATTATATGAGTGAACCTATTTCGGAATCTAATTAGTTAAAATAAAAGTAAAAGTTTGATA
AGATTACTGTTCGCTCTAAAATATAAAATAGATTCAATATAAAAAAGATAAAAAAAAAGA
GGAATAATTTTCTAATTTTTTTTTCATAATCATTCGAAAAGAGTTTCGTTTTAAAACGAA
ATTACACGACTCAGTTCTTATTATTCGTTTATAAGTTGAGTTGAAAAATGATCCAAGAAT
GCATTCGCTGATTGCAAACATGCTATGGGTAGATGCTATAGATGATGAATCCATTTCTTT
TTATACAGTTGTGACTTTATCCTTGTTAGTGCTGTCTATAATGATAGATGAATCAAAAAC
TTTCAATTGGTATTTTTGTTTCTCTCCTATTTTTCAAAAAAAGGAAACTCAGGTAAGTGC
TTTTTTATAAACATATGTATGTATAAAAAGAACATATTTCATTTAGCTCCTTGATGCCTA
CCATAACTAGTTATTTCGGTTTTCTCCTAGCGGCTTTAACTATAACCTCAGCTCTATTTA
TTGGTCTGAGCAAGATACGACTTATTTGAAACTAATTGCACAATTCATAAAAGGAAATCT
TTCCGTGAACTTACGTATATTTCTAGTTACTTACCGTATCAATTGCCAATTCTTGGTCAT
TGAGATTCATGGTAATTCAGATTAATATTTAGGTATAGATATTACCTCTTTTTTCTCCTT
TCAAACAAATTGAAATGATTGAAGTTTCTCTATTTGGAATCGTGTTAGGTCTAATTCCTA
TTACTTTGGCTGGATTATTTGTAACTGCATATTTACAATACAGACGTGGCGATCAGTTGG
ACCTTTGATTAATTAACATCTCTTTTTTTGATTGACCTCCTCCTTTCTTTAATATCCAGG
AGGTCAAATTAAGATTGCTGTTCCAGTTAGTGTTTCAGTCGAATTCAATCGAAGAAGATC
TGAATCACGCTCTGTAGGATTTGAACCTACGACATCGGGTTTTGGAGACCCACGTTCTAC
CGAACTGAACTAAGAGCGCTTTCTTCTCATAAAAGATAAGACTGTAAAGAAAAAGATTGG
CCCCAATACATCTTGTATGCATACAATAGTATCAAAAGAATGAAAGTCTCAAAAGAATGA
AAGATTCTCCATGATATGTCCAATGTGAATTGATCTCAAAAACTCCCTCGTTATTGCTCA
AAGGAGCAGTAATAGGTAGGGATGACAGGATTTGAACCCGTGACATTTTGTACCCAAAAC
AAACGCGCTACCAAGCTGCGCTACATCCCTTCCATTGGTCTACAGTGTCATTGTAGAGAA
TTCCTGTCTTGTTTTCCACATCATTATCGCCTCTATTAAAATCTAGAATTTTTATGTCCA
TTTCGTCTTTTTGGTCTCATTTAACATATAATAATAGTAAAATACTTCTATCTATATAGA
AATATGGAATGGAACCCCTAGAATCTTTTGGGGGAATATTTGGGAAGAAAGGGACGTTTT
TTCTGTATTTAACAAAAAGTAAATATTATTTATTTACTGGATGATTGTACATTTCAATAT
GTATTATCTTATGTATTACAATAAAATGAAGGAGTTTTTTCAATGCGAGATCTAAAAACA
TATCTTTCCGTGGCACCGGTACTAAGTACTCTATGGTTCGGTTCTTTGGCAGGTTTATTG
ATAGAAATTAATCGTTTTTTCCCGGATGCGTTGACGTTCCCCTTTTTTTCATTCTAGTTA
TTGACGCGGGAAGGAATAAAGAAGATTAGAGATACAATTAAATAGAAGCCCCCTTCTTTT
CTCTTTTTTCCCTTTTTTAGAATAAGGGAGGAAAGAGAAAGAATCAAAGTGCATTCAACA
GCCGCGAGACTCAGGTTAAGGTTGTAATTAGATTTAATTTCTATGGAAGTCGAATAAAAA
CTCTGGTTCTACGGAAAGAGTATTATACAAGATACTTATATTATATGAAATACTGTACTG
AAATATCGGTTAGAAATCCTTCTATCTTATTTCCATATTGAATTTATTGTAGTGAAATCT
TGCATAAGAGGATAGCAAGTTACAAATTCTATTTTGTTTTTTCCTTCCTTTCTTCTTTTT
CGTTTCGAATTGAAAGAGGAAGAGTTGAGTAAATGAAAAATCCAAAGGAGGTTCATGGCC
AAGGGTAAAGATGTGCGAATACCGGTTCTTTTGGAATGTACCGCTTGTGTTCGAAACGGT
GTTAATAAGGAATCAAAGGGCATTTCCAGATATATTACTCAAAAGAACCGGCACAATACG
CCTAATCGATTGGAGTTGCTAAAATTCTGTCCATATTGTAACAAACATACGATTCACGGG
GAGATAAAGAAATAGATCGAACCGATCACCTGCCCCTTATCTTACAAGGAAAGGGAAAAA
TGACATTATATATATAACATATTTAACATAGTTAAAGATAATTATAAACAAACCAAATCC
TATTTATTTATTCTAATTAGAGATACGGCCTAAATAGTATTTTAGGGATAAGAAATAAAC
TAACCAAACCATGGATAAATCCAAGCGAACTTTTCTTAAATCCAAGCGATCTTTTCGTAG
GCGTTTGCCCCCGATCCAATCGGGGGATCGAATTGATTATAAAAACATGAGTTTAATTAG
TCGATTTATTAGTGAACAGGGAAAAATATTATCTAGACGAGTGAATAGATTGACCTTGAA
GCAACAACGATTAATTACGATTGCTATAAAACAAGCTCGTATTTTATCTTTGTTACCTTT
TCTTAATAATGAGAAACAGCTTGAAAGAACCGAGCCGACCGCTCGAACTCCTAGTCTTAG
AGCCCGAAAAAGATAGGTTTACACTTTCGTCACTTGAATTCAAATCCCCATCCGAACTCA
AATACGGATTGATATTTTGTTGGAAAAATCCAACAATCCGGATTGAATTCTCGTGTCGTC
GTGTCGTAAGAAAAAAAAGAATACTCTGGGAAGAATAAATTGTTTTTATTGGGCGTGTTG
ATTCATATTTATTTTGACTACTTTATCATATTTTATCATATATTAATTCTATTAATTCTA
TTCTATTCATTTTTATTTGACCTTCCCGGAGTTCATTCTCCGGGCAACTCCGTTTAACCG
GTGGATTCCTTCCAACTCACTTCTTTTATGATCTCATTGGAAATCATATAAAGACAATTC
CTATTTGATATAGCTATTTGTGCAAGTATTTTACGATTAAGAAGCAACTGTCTCTTGTAC
AGATCATTTATTAATCTACTATAACTATAGCATACCCCCCTTTCACGAATTGCTGCATTT
ATTCGAGTGATCCACAAACGACGAAAATTTATTTTTTGCTTATCCCTATCCCGATGAGCC
GAAACCAAAGCTCTGATTTTTTGTTGAGTAATAGTTCGAGTAAGTCTTGAATGAGCCCCC
CGAAAGCTTGATGCAAATAAACGAATTTTTGTTCTACGTCTCCGAGCGATATATCCCCGT
CTAATTCTGGTCATTGAATAAATGAAACTTTAACGAATAACTAATCGATTTCCTTTCTTT
CAGTTATTCTTTTGCCCCTTTCCTAGTATATTAATAACAAAACGGATTTTTCCAATGTAT
AAACTAAAAATTCCAATGGCTTTGGCTACTATAACCTTCCCAACCACGATTTTTTATTTT
TTCTAGGCATTTCACCTCGAAATACGAAATTGTACTTAAAAAATAGCAATGATAAAGAAA
TAGTGGATTCCATCGTTTCTATGGTTACTTCTTAAACGGTGAGGTCTTCTCTATACACCG
GAGCCTTTACTTCATTTAATCAATGTTATTGCTAACTTGTATAGTTCACATTCTTCGGCT
CTACCCATGAATTATCCAGTAATAGGTCTTTCACAACGAGCTCTACCTATACAGTAACGG
TATTTAATTATGAAAGTTGGCTGGGTAGCTGACCCTGTTAGTCCGTTCTTGCAAGAGGCG
TCTAGGTTAACTAAGATTTCCTCCGCTTAATGGATAACCATTTGCTACCAATGGAGAATT
GCTTCTCATCTTGAATTGAGGTGAGTGGTTTTACACCAATAGAAACCATAAATTTCATAC
ACAATAAAAGGGATATCATCCATTTTCTTATTTTTAGATAGGAAATGTAGTTTGTTTTTC
CGTTCTATCCTATTTGATCATTGATATTTGAACATTGTCCTCTTTCCTTTGTTCTAGTTC
ATGATCTGAACGAGTCGCACATACACCCTAGTACATGTTCCTCGACGCTGAGGGCATCCC
CGAAGCGCGGGGGATTTTGTGACATTTCTAATTGGCTGTCTTGTATTTCTGATAAGTTGT
TTAATCGTTGGCATGTTGAATCATATACATAATGGACTGGTTTAGATCAATCCTAACCGG
ATGATTATGAATTACAATAGTAAATAAAAATCATAGAATATTAAACTCGGCAGGGTGAAT
TTTAAATCACGACTTGACGTGAAATTGAAATATTGAAATAAAGGCTATTCTCATTCAACC
GCTACAAGATCAACAATTCCATAAGCTTGGGCTTCTGTTGCTGACATAAAAACATCTCTT
TCCATGTCTTCGGATACAACCCATAAAGGTTTGCCCGTTCTTTGTACATAAACCCTTGTC
AGGGTTTCACGTAGTTTCAGCAGTTCTCCCACTTCCAGGATGAATTCTCCCGTTGCTACT
TCAGAAAAAGAACCAGCAGGTTGATGGATCATTACCCTGATGATATAAGATAATAAAAAG
TTTCTCTGAGGGGAAGATAAAAGAAAGATAAAAGAATAACAAGAAAAAAGATAGAATCGA
ACAACCGTACGGGCATTATGCATTGCATACGGCTCTACAATAAAATTGACCCTTACCTTC
AAAAAATAGGATCGATTAGACCCCGCTCGGTAAATGATCAACTTACCACCCTTCCTTTCG
GAGGAATTCAAAAATACTATGATGGCTCCGTTGCTTTATATATTTATTATATTTTTTTGT
CTGTGATTTGTCTGTCATTCAGCAATCCCAAAGTTGCTTTTTTGATCAAATAAACTAAGG
AAAAAAGAATCTTTTTTTTTTCGCTCTATATTAAGAGACCTCTGGTGTGAAAAAAAGTTT
GTGACGCTGAACTGGACTTCCGATAATAAAATAGGAAATACCTTTTTCTCATATTACTCT
CTCGATACATAATCTAATGTTTTGAAAACAGAATTTCTTATATCGAATTCAAAGTGCCAT
GCTATTATTACTTAATATTCATATTTCATATGGCGAAGGCATAGTCTTCTTTTTTCTCTC
AAATAAAAGCCTCATTGGCGCCAAGCGTGAGGGAATGCTAGACGTTTGGTAATTTCTCCT
CCTACCAGGATAAAAGATCCCATTGAAGCGGCTGATCCCATGCATATTGTATGTACATCT
GGTTGCACAAATTGCATAGTATCATAAAGAGCGACCCCCGGTATTACCCATCCGCCAGGA
GAGTTTATAAACAAATACAGATCTTGGGTATCATCCTCGATACTGAGATATATCATAAGA
CCAATAAGTTGATTTGAGATCTCACTATCAACCTCTTGACCTAAAAAAAGTAATCTTTCT
CGATAAAGTCGGTTGATTAGGGTCAAATTGTATCCCCTCGAAACCGTACAGGCGCCTTTT
GACGCATACGGTTCAAAAAAAATCAATGTGTAGATTCCAATACTTTTGCTTTTTTCATAG
CAAGTTCTTTCTAACTTCTAATAAAAGGATTTTCTTTGATTTTTCACTAAATATGAGTTT
GTCTTCCTTTCCTTATAATGTATAATATATAAAAGAATTCATTAAACTTATCCAATTTAC
TTTTCATTGATGGATTGTTTCATCGCGATTCAATCCAAATCACGATGTCATTTTCTTGTT
CTTAAATGGGCCTCTTTAATCTTTTTAGGTTTATGCTCTACTCCGGGTAAAGATCCGCCC
AATTTTGATTTAGACATTTGGACATATAGTACAAATGCTCCCATTACCACTTCTTTTTGT
TATTCCTTCTTTTTTCAATTCACGCATTCCGTAAAAGAGTTGACGGCTTCCTGCATATTA
CTCGATTGATTAACATAAGAGTTTGAAATAACTTCTACTTACAAAAAAAAAGATTTCTTT
AAAAATAGGAATCCTTTCTGATATAAAATAGATATATTACCACTTGGTTTTTTTAAACGG
AGCCTGGATACTTCAATGTAGTAGTCCAACTAAGCCAACCATAAATTATTCTAATTGATA
ATAGTCATTCTAATCCCCCCCAAAAAATGGATCTAATTGCACTTCACGCTCCAAATTTTT
GATTATTTTTGATGATTCAATAATCTTTGTGGGCGAAACAGAGGATATCTCGATTAGGGA
GAAAACGGGAAAATCCCATATGACCCAATATATCTGACAAGTCGCACTATATGTCAACCC
AAGATGCATCTTCCTCTCCAGGACTTCGAAAAGGTACTTTTGGAACACCAATAGGCATTA
AATTAAAGAAAAAAGAACTAAGTACTATATTTTACTTTGATGTGGAAACGTAACAAAGCC
TTTATTCTCTTTAGAATATTCTACTTTATCCTAATCATATTTTCTTCAGAATTCGAAAAA
TGGATAAGGAAAGTCAGAAAAAAAATAAGGGAAAAATATTAGGAATAATGTCCTCTAATA
ATGAACAAGTATGGGCACATTCGCTCATATAAAATCGCATTAACCTCCCCATTGCGTATT
GGTACTTATCGAGTATAGAATAAATCTGCTTCTCTTTGTTCCTATGAACAAAATTGTTCC
ATTATTACCAACAGAATAGAACAAATATGAACCCTTACGTTCAAATAAGCCACTAAATAG
GGGGGTCCATAACATAGTCATAGTATAGTCTTTTCCAATGCAATAAAGTTACGTAGTGTC
TTTTTTCTTTCATAAAGGGGTATTTCCATGGGTTTGCCTTGGTATCGTGTTCATACCGTT
GTATTGAATGATCCCGGACGGTTGCTTGCTGTTCATATAATGCATACAGCTTTGGTTTCT
GGTTGGGCCGGTTCGATGGCCCTGTATGAATTAGCAGTTTTTGATCCTTCTGACCCTGTT
CTTGATCCAATGTGGAGACAGGGTATGTTCGTTATACCCTTCATGACTCGTTTAGGAATA
ACCAATTCATGGGGCGGTTGGAGTATCACGGGAGGGACTATAACGAATCCAGGTATTTGG
AGTTACGAAGGTGTGGCTGGAGCGCATATTGTGTTTTCGGGGTTGTGCTTTTTGGCAGCT
ATTTGGCATTGGGTGTATTGGGATTTAGAAATTTTTAGTGATGAACGTACAGGAAAACCT
TCTTTGGATTTACCCAAGATCTTTGGAATACATTTATTTCTTGCAGGTGTGGCTTGCTTT
GGTTTTGGTGCATTTCATGTAACAGGCTTATATGGTCCTGGCATATGGGTGTCCGATCCT
TATGGGCTAACAGGAAAAGTACAATCTGTAAATCCATCGTGGGGTGTGGAGGGTTTTGAT
CCTTTTGTTCCGGGAGGAATAGCCTCTCATCATATTGCGGCAGGGACTTTGGGCATATTA
GCGGGCCTATTTCATCTTAGCGTCCGCCCGCCTCAACGTCTATATAAAGGATTGCGTATG
GGCAATATCGAAACTGTCCTTTCCAGTAGTATCGCTGCTGTCTTTTTTGCAGCTTTTGTT
GTTGCCGGAACTATGTGGTATGGTTCAGCGACTACCCCCATCGAATTATTTGGACCTACT
CGTTATCAATGGGATCAGGGGTACTTTCAACAAGAAATATATAGAAGAGTTAGCGCTGGG
TTAGCCGAAAATCAAAGTTTATCAGAAGCTTGGTCTAAAATTCCTGAAAAATTAGCCTTT
TATGATTACATCGGAAATAATCCGGCAAAAGGGGGATTATTTAGGGCGGGCTCGATGGAT
AACGGGGATGGAATAGCGGTTGGATGGTTAGGACATCCTGTCTTTAGAGATAAAGAAGGG
CGTGAACTTTTTGTACGTCGTATGCCTACCTTTTTTGAAACATTTCCGGTCGTTTTGGTA
GACGGAGACGGGATTGTTAGAGCCGATGTTCCTTTTCGAAGGGCAGAATCAAAGTATAGT
GTCGAACAAGTAGGTGTAACTGTTGAGTTCTACGGTGGTGAACTCAATGGAGTCACTTAT
AGCGATCCTGTTACTGTCAAAAAATATGCTAGACGCGCTCAATTGGGGGAAATTTTTGAA
TTAGATCGTGCTACTTTGAAATCTGATGGTGTTTTTCGTAGCAGTCCGAGGGGTTGGTTT
ACTTTTGGACATGCTTCATTTGCTTTACTCTTCTTCTTCGGACACATTTGGCATGGTGCT
CGAACTTTGTTTAGAGATGTTTTTGCTGGTATTGACCCAGATTTGGATGCTCAAGTAGAA
TTTGGAGCATTCCAAAAACTTGGAGATCCAACTACAAGAAGACAAGTAGTCTGATCCAAC
ATTTTTTTGGTTTCTTTCGAATCTATTTTCTTTTTATGATTTGATATAGGGATAGGGTAC
CCGAGAAATCTTGATTTGAATCTTCATTTTTTTTTACTCTTGCTCTTTCTTTATCCGGGA
TACGATTCCCCCAAAAAATAAACAGGTATGGAAGCTATAATTTAAACCACGATCGAATCT
ATGGAAGCATTGGTTTATACATTCCTCTTAGTCTCGACTCTAGGGATAATTTTTTTCGCT
ATCTTTTTTAGAGAACCGCCAACAATTCAAACTAAAAAATAACAAAAAATGAAATGATTT
TTCATTATCGCAATTGAAGTAATGAGCCTCCCAATATTGGGAGGCTCATTACTTCAATTA
GTCCCCATGTTCCTCGAATGGATCTCTTAGTTGTTGAGAAGGTTGCCCAAAAGCGGTATA
TAAGGCGTACCCAGTAAAACTTACAAGTAAACCAGATATAAAGATGGCGACTAGGGTTGC
TGTTTCCATTATTATATAATTTCAAGACCACAATGGATCTATAGTAAGATCGTTTATTTA
CAATGGGATGGTATACAAAGTCAACAGATTTCAATGAATATAATAGGATTTATGGCTACA
CAAACTGTTGAGAGCGGTTCTAAAGCTCGTCCAAGACAAACTACTGTAGGGATGTTATTA
AAACCCTTGAATTCGGAATATGGTAAAGTAGCTCCTGGGTGGGGAACGACCCCTTTGATG
GGGGTCGCAATGGCTTTATTTGCGGTATTTCTATCTATTATTTTGGAGATTTATAATTCT
TCCGTTTTATTGGATGGAATTTCAATGAATTAGATCTATAAGAACCCCCAAGTCTTAGCT
TTTCAATAAAAAAGGAATCTGTTAGAGCTCGGATTTCTAGCTCATTCTATTTTGGTAGTT
CGACCGTGGAATTTCTTTGTTTCTGTATTTCTGGAATATGAGTGTGTGACTTGTTATAAT
TGATCCTATTGATAGTACAGAGAATAGGTCTGTCATCTTTATAGAGATGGTTCTACTTCG
TCGGATATTTTTTCTAGTATCTGGAACACGGAATATATTAAATAGATTAAGAAATATTTG
AACTATGATTCATACTTAATATGCAAACTTCGTGGCCGGACTCCAAAAAGATTCCAAGAA
TTTAGAAAAGAAATATAAAATGTTTCTTCTTTTAAATGTATGCTTATTTTGATTCAAAGA
CAACTCTTTCTTCGGATTTTTGGTTATTTTCTATTCGTGGAATAAGGGATGATCCGCGGA
TTCGTACTCAGGGAATCTTTGGGCTTAACTTAGTATTTTTATTGAATCATCGTGGTTATA
GTATGAATCTGGGGTTTTAATCGATTCATAGGGTCTTAACAAGAGAATTCCTATCAATAA
TAAATAAAACAAATAAAAAATTATATACAAAAACAAATAAAAGAAAGAAATAGGGAAGAG
AGGATTCAAGAGGCCCGTAAGGATCAAGATAAAGACAACTGAGCCAACTTGATATTTTGG
TATTATCACCACAAAGAAGAACTTTCGGATTTTTTGTTATTCATATCTTCAGAGCAGATT
GAATTGGAAAGCAATAAGTTTCTTTCTATTACATATCCGTTCCGACCAGTATTTGGGTGT
TTTTGCTTGAGCTGTACGAGATGAAAGTCTCATATACAGTTCTCGGAGGGGGAATCACAC
CTATCTCAATAAAGTCTATGATTGGTTTGAAGAACGTCTCGAGATTCAGGCGATTGCGGA
TGATATAACTAGTAAATATGTTCCTCCTCATGTAAACATATTTTATTGTTTAGGGGGAAT
TACGCTTACTTGTTTTTTAGTACAAGTGGCTACAGGCTTTGCTATGACCTTTTACTATCG
TCCGACTGTTACTGATGCTTTTGCTTCTGTTCAATACATAATGACTGAAGCGAATTTTGG
TTGGTTAATCCGATCAGTTCATCGATGGTCGGCAAGTATGATGGTCCTAATGATGATCCT
ACATGTATTTCGTGTATATCTCACCGGTGGATTTAAAAAACCTCGTGAATTAACTTGGGT
TACAGGTGTGGTTCTGGGTGTATTGACTGCATCTTTTGGTGTAACTGGTTATTCCTTACC
TCGGGACCAAATTGGTTATTGGGCAGTTAAAATTGTAACAGGTGTACCTGACGCTATTCC
TGTAATAGGATCGCCTTTGGTAGAATTATTGCGCGGAAGTGCTAGTGTGGGACAATCCAC
TTTGACTCGTTTTTATAGTTTACACACTTTTGTATTGCCGCTTCTTACTGCCGTATTTAT
GTTAATGCACTTCCCAATGATACGTAAACAAGGTATTTCTGGTCCTTTATAGAGAAGATA
TAGCATAGAGATTTTTAATTCATCATTTATCACTTGGGGTAGGAACGATAGTATTTTATT
GCTACAAGTATGGATTATTGAAAATAATAAGACATGTATTTGGATATTTCCCTTGAACTC
TGCAATATTTTTTATTTGGCATCAATAGTTGAAGGGAATTTTCCGAAGAGAAAATGGATT
ATGGGAGTGTGTGACTTGAACTATTGATTGGTCTGTGCAGATATGTGCCTTTATTTATCT
GCCACATTTGAATTCACAACCAAATGTGTCTTTGTTCCAACCATCACGTAAGACCATACA
GAGGATAGGCTGGTTCGCTTGAAGAGAATCTTTTCTATGATCAGATATGAATCATGTCAT
ACATGAGCAGGCTCCGTAAGATCTAGTTCACTTAATTTCAGATTGAATTTAATAGTATAA
AAATGCATTCATTTCCTCTGCATTGACGCAATCTACGATACTATCGGAGTGAAAAAAGGG
TCTAAAGAAGAACAGAGACTAGGCTATATTAGTAACAAGTAAATCCTTTGTGTATGTTGT
CTCTAAAAATTTTTGGGATATACATCAATCATAAGGTCTGAGACGACCCAGAAAGCAATT
GATCATCTCACGATCTATTTTATAAGCCTACTTGGGTATTGAGTATTTATTTGCAAGAAC
TTAATTTTTTGTACTCGATAGTTTCAACTCCAGAAAAAAGAATCCCGTAAAATTTTTTAT
TTTACTTATATGCGGGGTCTAGATGACATATATTTTATATGGATTCATTTGGTTCTTTTT
ATTCTTGCTAGAGCCGGATGATGAAAAATTATCATGTCCGGTTCCTCGGGGGGATGGATC
TATAAGAATTCACCTATCCCAATAACAAAAAAACCTGACTTGAATGATCCTGTATTAAGG
GCTAAATTGGCTAAAGGTATGGGTCATAATTATTACGGGGAGCCCGCATGGCCCAACGAT
CTTTTATATATTTTTCCGGTAGTAATTCTAGGTACTATTGCATGTAACGTAGGCTTAGCG
GTTCTAGAACCATCAATGATTGGTGAACCGGCGGATCCATTTGCAACTCCTTTGGAAATA
TTACCTGAATGGTATTTCTTTCCAGTATTTCAAATACTTCGTACAGTACCAAACAAATTA
TTGGGTGTTCTTTTAATGGCTTCAGTACCCGCGGGATTATTAACAGTACCCTTTTTAGAG
AATGTTAATAAATTCCAAAATCCATTTCGTCGTCCAGTAGCGACAACCGTATTTTTGATT
GGTACCGTAGTGGCCCTTTGGTTGGGTATTGGTGCAACATTACCTATTGATAAATCCCTA
ACTTTAGGGCTTTTTTAAATTGATTCAATTGGGAAATAAAATATAATGACGCATGTATCT
AGGGAGCAGTCGCTTCAAAGTGAATTCTCCCTAGATACATCTATTCAATTAAATTATGTC
AATTAAATTATGAATCTATGCAGATTCCTAAGATCTAAATTGTCCTAAAGATTCAAAACT
TATGTTTTGGCCTTTTTCTAAAAAAAAAGATGAAAAAATCCAATGGATTTAAAACGGATT
TTTAGGTAAATCAATTACGAAATTTTTTTCTAGAATTCCTAAAATTTGTTTGACATCTTC
TATGTGAAAATGCTCCATTTTCATAAGATCTTCTTGGCTGTTATTCAAAAGGTCCAACAG
TGTATATATATTGGATCTTTTGAGGCAATTATAGATCCTGGGAGGCAATTCTGATTGGTC
AATAAAAATCGATTTCAACGCCATTTTATTTTTATTTTTTGTTAGTTTAGCCAATTTATC
ATAAAAGGTAAAAGGGGGTAAAGGAATCATGTGTTGATTGTCCTCTAAATTTAAATTTTC
TTCTTTGGTATGTAAAAAGGGAATCAATAAATCAATCAAATTCCGGGAGGCTTCGTGAAG
TGCTTCTTTAGGAGTTAAACTTCCGTTTGTCCATATTTCGAGAAATAGTATCTCCTTGTT
ACCATTTTCATAAGAATGAATACTATGATTCGCATTTCGAACAGGCATGAATACAGGATC
TATAGGATAACTTCCATCTTGAAAGGTATTTGGCGCTTTTATAAGATATCCGCGATTCTT
CTCTATTTGTAATCCAATAACCAACTCAATGGGTTCTGTCAAGGTAGCTATATGTTGTGT
ATTATCGACGATTTCTACATAAGGCGGTAAGATGATATCTTGAGCAGTTACATATCCAGG
GCCCCTGACACAAATAGACGCCTCACAAGTTCCATAGAGATTACTTCTCAATACGATTTC
TTTCAAATTCATTAAAATTTCATGTACCGATTCTTGAATACCCATTATGGTAGAATATTC
GTGTGATATTTTCTCAAATTTTGCGCGTGTGATACATGTTCCTTCGATTTCTCCAAGCAA
AGCTCTTCGCATCGCAATGCCTATTGTGTCTGCTTGACCTTTCATAAGCGGAGACAGAAT
AAAGCGCCCATAAAAAAGACGCTTACTGTCTGCTGCTGATTCAACACACTTCCACTGGAG
TGTCCGAGTAGATACTGTTATTTTCTCTCGAACCATAATAATATTATTTTATTTGATCAG
ATCATTGAATCATTTATTTCTCTTGTTTCTCTTGCTATTGAAATATCTTCCATTTTTTTT
TTTCTATACACGTCTTTTTTTCGGGGGTCTACAGCCATTATGTGGCATAGGAGTTACATC
CCGTACGAAAGTTAATAGTATACCACTTCTGCGAATAGCTCGTAATGCTGCGTCTCTTCC
GAGACCGGGACCTTTAATCATGACTTCTGCTCGTTGCATACCTTGATCTACTACTGCACG
AATAGCATTTGCCGCTGCGGTTTGAGCAGCAAATGGCGTCCCTCTTCTTGTACCTCGGAA
GCCACAAGTACCGGCGGAGGACCAAGAAACCACTCGCCCCCGTACATCTGTAACAGTCAC
AATGGTATTATTGAAACTTGCTTGAATATGAATAACCCCCTTTGGTATTTTACGTGTACT
CTTACGTGAACCAATACGTCCACGTGAACCCTTTTTCGGTATAGCTTTTGCCATATTTTA
TCATCTCATAAATTTGAGTCAGAGATATATGGATATATCCATTTCATGTCAAAACAGATT
CCCTATTTGTATATCAGGTCTTTAATGAGTCTTATTATCCTTGTCTTTGTTTATGTCTTG
GGTTCGAACAAATTACTATAATTCGTCCCCTACGACGTATTAGTCGACACTTTTCACAAA
TTTTACGAACGGAAGCTCTTATTTTCATATTTGCCACTCCTTACTTTAATTTTGAATCTA
CTTCTTGGAAGAAAAAAAGTTTCTTGAAATTTTCAATTTTTAATGGTATTCCTACGAAAT
AAATAGGGAAACACCTAATCTTTCGAATCTTTGTTGCGGAGTCGATAAATTATACGACCT
CTGGTTGAATCATACCGACTTACTTCAATTTTGACTCTATCGCCTGGCAGTATCCGTATA
AAACTACGTCGGATCTTTCCTGAAACATAACCTAGAATTATATCTTCATTATCTAAACGA
ACCCGGAACATACCGTTGGGAAGCGATTCAGTAATTAAACCTTCATGAATCCATTTTTGT
TCTTTCATTCCAGGCAAAACCCCCTTGAAGTATTAACTAGTGGAGGAAGAACCCTATTAG
ACAACCCAGCACTTCTCTTTTCTTTTTCACAAATAAGAAGTTTCATATTCAATTCGGATA
TTAGAAAGATTACCATATATAACACAAAATTTCTCCGCCTATTCTTTCTAGTCGAGCCTC
TCGGTCTGTCATTATACCCCGAGATGTAGAAAGAATTACAACACCCATCCCACCTAAAAT
TCTAGGAATTCTTTGATAGTTAGAATAGATTCGTAGACCCGGCCGACTGATCCGTTTTAA
ATTTAAAAGATTTCTATAAGCGCTTTTCCTATTCCTTCTATGTCGTAGGGTTAAAACCAA
AAAATATTTGTTGTTTTCTCGATGTTTTCTCACGTTTTCTATAAAACCCTCTCGTAAAAG
TATTTTGACAATACTTTCGCTGATATTAGTAGATGCTACTCGAACCACGCTTTTTCTATA
CATATCGGCATTTCGTATAGAGGTTATTATGTCAGCAATAGTATCACTACCCATGATTAA
TTAAAATTATTGGTGCCTCCAAATTTGGATATAATCAACATGTTTTTCTTTTTTTTTTTT
TTACTTATTTTTTTATGAATATTAATTTTGAAAGGTATATACGTGAGACAAAATCTACTA
AATGAATCTTAATCTATTTCTTTTAAATACCCTACTATAACCATATCGTGGTCTCATTTT
ATAATACCTCAGGAGCTAATGAAACTATTTTAGTAAAATTGAACTGTCTCAATTCTCGGG
CAATCGCACCAAAAACTCGAGTTCCTTTTGGATTTCCTTCTTGATCAATCACAACTGCAG
CATTGTCATCATATCGTATTATCATACCGTTGTCACGTTTAAGTTCTTTACAAGTACGTA
CAATTACAGCTCTGACCACTTCTGATCTTTGTAGAGGCATGTTTGGAACTGCGTCTTTGA
TCACAGCAACAATAACGTCACCAATATGAGCATATCGACGATTGCTAGCTCCTATGATTC
GAATACACATCAATTCTCGAGCCCCGCTGTTATCTGCTACATTCAAATGGGTCTGAGGTT
GAATCATATCATTTTTTTTTTTATCTGTTTTTACAATACAAGGGTCAAAGAAAAAAAGAA
ATATTGTTTGTCCAAAAAAAGAAACCTGCATCTGCTATTTTTAGTTAAGGCCTATTTCTT
TTTTAGCCCGAAATGATAAATTGAGCTCGTATAGGCATTTTGGACGCTGCTATTGAAATA
GCCCTTCGGGCTATATTTTCTGTTACTCCACCCATTTCATAAAGAATTCGACCAGGCTTA
ACAACAGCTACCCAATATTCGGGAGAGCCTTTACCTGAACCCATACGTGTTTCTGCGGGT
CTTACTGTAACCGGTTTATCTGGAAATATACGAACCCATATTTTTCCACCGCGACGTGCA
TTTCGTGTCATTGCTCGTCGACCTGCTTCTATTTGCCTAGATGTGATCCAAGCGGGTTCA
AGTGCCTGAAGAGCGTATTTACCAAAACAAATAGTATTACCTCGATAAGATATTCCCTTC
ATTCTTCCTCTATGTTGTTTACGGAATCTGGTTCTTTTGGGGTTATAGTTGATGGTTTGT
TTTGAATTCCATCTCTACTACAGAACTGGACGTGAGAGTTTCTTCTCATCCAGCTCCTCG
CGAATAAAAATAAATTCAAATTAAAGATTTAGAATTCAATTCAGATATAATATAATTTGA
ATTAAGATATACATGTATTTAATAAGTAATCTGCTGACTCATGGATTTCATTTAATCTAG
ATCAAATCCATTATGAATTTGTATATCTTGTTTGTATAGTATAGATAATAGATAACTAAA
TATATTAAATTTTCTTATTTCTTATATTTATTTATTTTATTTTTAGAATGTTAAAAGGAA
TCTTTCTTTTGTTTTACTCTTTATCGTATTGGATTGACCCTAATTTAGCTTTAGCAATCC
AAGAAAATAAAGTTTTCGCGGGCGAATATTTACTCTTTCAATTTCTATTTCATTTTTATC
ATTAGTTCATAACTTTTCCGAATAGATTAATTGGTTTCTGGTCGGTTCCGCCATCCCGAT
CAATGAATCGTTCGAATTCATTTTCACTAGAATCTTTTGAATTCACAGGTTCCATCGTTC
CCATCCCTTCTTACTTAATGGTTAGGTCTGAATTCTACAATGGAGCTATTAGTTCTTGAG
TCAATATTCTTAGTCTTTATTGGCTCGAAGCTCTTTATTTTTTGTTCGATGAGCAGATCC
TTTTAATGATGAATCCTTATTGATGCTTTATTACACATATTTTTTATGAGATGACTCATA
GACCTTACATATTGGAATTTTATATCATCAATATTCTTTTTCTTTCTTTCTTTCATCCTT
CCATTTATCCATACCCTTTCTTTTTTATTTCTATTGAATTGACAACTTAGAATTAGAAGC
AGATTTTTTAATGAAAAAGTCGTTCAGTTGCTACAACAATATGAACAATATATCATATCT
TGACTGGTTCTTTGGATCCAGATAATACGAAGGGATGAGTTGGTTATTACTTCTATAGTT
ATTTGTTTATACTATGGGGCTGGTTACTAACCCTCAAAAAACCAACGAGTCACACACTAA
GCATAGCAATTTTATCAAAAGATTAATTTAATTTTTATTAAACCCTATAGAATTATAATT
GTTTGTTCATTTTTTTATTGAAGAGAAAATAAAAATAAGAAATGAATTTCTCTTTTTGTT
CCATCGCCGGATAGAATGCAAAGGGAAATAAGGGTTTATTTTATTATTCCCCGTCTATAA
ATATCCAAATTTTGATGCCTAATACCCCATAGATTGTTCGAACTGTATAGGAACAATAAT
CAATTTTAGCTCGAATGGTTTGTAGTGGAACCCTACCTTCTCTGATCCATTCAACACGCG
CAATTTCTTTTCCGTCGATACGTCCCGCAATTTGCACTTGAATTCCTTTTGTATCCGCTT
GTTCAGTTAATTCTATAGCCTTTTTCATTGCTTTGCGAAAAGAAACTCTATTTTTTAATT
GGCCGGCTATAAATTCTGCAAGAATATTAGGGTTTCCGTAAGGCTTTTCGATTCGTGTGA
TAGCAATGTTAAGTTTTCTATTTACAGAATTAAATTCTTTTTGTAAATTCATCTGTAATT
CTTCGATTCCTCGGGGTCGACTTTCAATTAATATTTTTGGAAATCCCATATAGATTATGA
TTTGGATCAGGTCGATTCTTTTTTGAATCTCTATACGCGCAATTCCCTCAACGCCAGAGG
ATGTTTTCATATTTTTTTGTACATAATTCTTGATATAATTTCTTATTTTTTGATCTTCTT
GCAGACCCTCAGAATAATTTTTTGGTTGTGCGAACCAAAGGGAATGATGACCTTGGGTTG
TACCAAGTCTGAAACCAATTGGATTTATTTTTTGTCCCATGTTCCCCCATTACTATTACT
ATACATATCATAATACGACATAGTTGTATCTTTTTTTTTCCATTTTGTTTTTTGTGACCA
CGTAATAGAGTCGGTATCTATATATCCACCTAAGGATATATCTTTCATTACAATAGTTAT
ATGGCAGGTAGGTTTGTGTATGGCAAAACTACGCCCTCGAGCTCGAGGTTTTAATCTCTT
CGCGATAGTACCTTCATTTACTTCGGCTTTACTAATGACTAAATTTGCTTCATTCGAACC
CATATTGAAACTAGCATTTGCTGCTGCAGAATAAACTAATTTGAAAATGGGATAACATGC
TCGATAAGGCATGAGTTCTAATATCATAAGTGTTTCTTCGTAGGAACGCCCACGAATTTG
ATCAATTACTCTTCGCGCTTTGTGAGCAGACATAGATATATGTTGACCTAAAGCGTATAC
TTCTGTTTTCATAAAGTTCGCCTCCTACTAATCAATTCCTACTAATCAATGATAAATATC
TATATATATTATTTTATTATAATAATAATAATCTATAAACAAATTTAACGACGAGACCTA
TTATCGCTTTTTGCATGTCCTCGGAAATTTAAAGTAGGTGCGAATTCTCCCAATTTGTGT
CCTACCATACGATCCGTTATATAAATAGGTAAATGTTCCTTTCCATTATGGATTGCAATA
GTATGGCCAACCATTATGGGTATAATGGTAGATGCCCGGGACCAGGTTATTATTATTTCT
TTTTCTTCTTTTGTGTTAAGCTTATTTATTTTTTTTAATAAATTATTCGCTACAAAAGGA
TTTTTTTTTAGTGAACGTGTCACAGCTTCCTCCTATTTTTTTTTGTAAAGACGAAGAAAG
AAATTCTATTTTCTCTCCTATTTACTACGGCGACGAAGAATCAAATTATCACTATATTTA
TTCCTTTTTCTAGTTCTTTTTCCAAGTGCAGGATAACCCCAAGGGGTTGTGGGTTTTTTT
CTACCAATTGGGGCCCTGCCTTCACCACCCCCATGTGGATGGTCTACAGGGTTCATAACT
ACTCCTCTTACTACAGGGCGCTTACCGAGCCAACGCTTAGATCCGGCTCTACCCAAACTT
TTCTGGTTCACCCCAACATTCCCCACTTGTCCGACTGTTGCTGAGCAGTTTTTGGATATC
AAACGGACCTCCCCAGAAGGTAATTTTAATGTGGCCGATTTCCCTTCTTTTGCAATCAGT
TTCGCTACAGCACCCGCTGCTCTAGCTAATTGTCCACCCTTTCCAAGTGTGATTTCTATG
TTATGTATGGCCGTGCCTAAGGGCATATCGGTTGAAGTAGATTCTTCTTTTTTATCAATC
AAAACCCCTTCCCAAACTGTACAAGCTTCTTCCAAAGCATACGGCTTTCTGGATGTAGAT
GGTGATATCTATACGGATGGATCTTATATATATGGTATAATGAAGTACCACATGGGTGGA
TATATAGGAATCAAAATCTGCCGAATCACTCATGTTATGATCTTCTACATCCTAGGTCTT
CCCGTTCCATCATCTGGCTTATGTTCTTCATGTAGCATTCAGACCGAATGACTCTATGAA
ATTACGTTGATACTTCCACATATTATGGGTAACGTAGGAGACATCTCTATTTTCCCCCCG
GGAATCTTTAGAATTACCACTGCTTAGCTTTCAATTCGACTCTGACCATCAAATGAAATG
TGAATAATCCGTCCTCTTCTCTTTGAAAGAAGGGGCGCTTCCGGTTCTGTCGGTGCTTGA
AACAATTTTGTCTTCTCCATATTACTATATCTCTAGAGTCAATAATTTTATATGAGGAAC
TACTGAACTCAATCACTTGCTGCCGTTACTCTTCAGTTTTCTGTTGAGGTCTATCCTGTA
GAGGTACTCAAATTGGATCAGTGATCGATTTCTAGGTTTCGTCGTAAACCTAATTGGTTA
CTTCCAATTACGTAAATCAATAGTTCAAACCGCACTCAAAGGTAGGGCATTTCCCATTTT
TATAGGAACTTCTGTACCAGAAACAATGGTATCTCCAATTATAGCCCCCCTGGGATGTAA
AATATATCTCTTCTCACCATCCCTATAGTGTATGAGACAAATGTATGCATTTCGATTTGG
GTCGTATTCTATGGTTACGATTCTACCATATATGTCTTTTTCATTCCGTCGAAAATCTAT
TTTACGGTATAGACGCTTATGACCTCCCCCTCTATGCCCTGCGGTAATGATTCCTCTGGC
ATTACGACCTTTACCACAATGATGCTGTCCATAGATCAAATTATTTCGTGGATTGGATTT
CACTTGACTGTCTACGGTTCCATTGCGTGTGCTCGGGGTAGAAGTTTTGTATAAATTTAT
CGCCATGCTATTAAGTATTTTGATTTAAGTTCTTTTCTTTCTAAGAGGTGGAATAGAATA
ACCCGGTTGAAGCGTAATGATCATACGTCTGTAATGCATTGTCTGTCCCATAATGGGTCC
CATTCTTCTAGCCTTTCCCCGAAGTCGCTGGCTATTCATCGCGATTACCTTGACACCAAA
GAAGAGTTCGACCCAATGCTTTATTTCTGTCCTAGTTGATCCTGATTCGACATTAGAAGT
ATATTGATTTTTCCCCAATAACCGAATACTTTTGTCTGTAAATACTGCATACCTGATTCC
ATCCATAAATAGATTTGATTCCCTATGAGTTCTAGTCTCAATAAGACTACTAATTCTTAC
TGTTCATATAGTATGATATGAATATACCACATCAATTCGTTATGTATGGATGATGAGATT
TCATTGATACAGAGCTAATTCCAATAGACTTATTGGAGGGTCCCATTGGCGTGCATCCAG
TAGGAATTGAACCTACGAATTCGCCAATTATGAGTTGGGTGCTTTAACCATTCAGCCATG
GATGCTTAGCGGGTCATAGTGAATGACCAGATTCCAATTCAAATGGAATCTTTCAACTAA
AGCAATGAGATGCTTAAATGGAATTCTTTTAGTTCTAATAAATCAGGAGGAATTTAATGA
CAGGACATGAATTCAAGTCCTGGATTTTAGAATTGAGAGAGATATTGAGAGAGATCAAGA
ATTCTCACTATTTCTTAGATTCCTGGACCCAATTCAATTCAGTGGGATCTTTCATTCACA
TTTTTTTCCACCAAGAACGTTTTATAAAACTTTTTGACTCCCGAATTTGGAGTATCCTAC
TTTCACACAATTCACAGGGTTCAACAAGCAATCGATATTTCACGATCAAGGGTGTAATAC
TCTTTGGAGTAGCGGTCCTTATATATCGTATTAACAATCGAAATATGGTCGAAAGAAAAA
ATCTCTATTTGATAGGGCTTCTTCCTATACCTATGAATTCCATTGGACCCAGAAATGATA
CATTGGAAGAATCCGTTGGGTCTTCTAATATCAATAGGTTGATTGTTTCGCTTCTGTATC
TTCCAAAAGGAAAAAAGATCTATGAGAGTTCTTTCCTGAATCCGAAAGAGAGTACTTGGG
TTCTCCCAATAACTAAAAAGTGTAGCATGCCTGAATCTAACTGGGGTTCGCGGTGGTGGA
GGGACTGGATCGGAAAAAAGAGCAATTCTAGTTGTAAGATATCTAATGAAACCGTCGCTG
GAATTGAGATATTATTCAAAGAGAAAGATCTCAAATATCTGGAGTTTTTCTTTGTATATT
ATAGGGATGATTCCACAAGATCTAGTTTCGTTCAAGTAAGGGATTCTAGCCAATTGAAAG
GATCTTCTGATCAATCCAGAGATCATTTTGATTCCATTAGTAATGAGGATTCGGAATATC
ACACATGGATCAATCAAAGAGAGATTCAACAACTAAAAGAAAGATCGATTCTTTGGGATC
CTTCCTTTCTTCAAACGGAAGGAACAGAGATAGAATCAAACCGATTCCCGAAATGCCTTT
CTGGATATTCCTCAATGTCCCGGCTATTCACGGAACGCGAGAAGCAGATGATTAATCATC
TGCTTCCGGAAGAAATCGAAGAATTTCTTGGGAATCCTACAAGATCCGTTCGTTCTTTTT
TCTCTGACAGATGGTCAGAACTTCATCTGGGTTCGAATCCTACTGAGAGGTCCACTAGAG
ATCAGAAATTGTTGAAGAAACAACAAGATCTTTCTTTTCTCAGGCGATCGGAAAATAAAG
AAATGGTTAATCTATTCAAGATAATTACGTATTTACAAAATACCGTCTCAATTCATCCTA
TTTCATCAGATTCGGGATGTGATATGGTTCCGAAAGATGAACCGGATATGGACAGTTCCG
ACAAGATTTCATTCTTGAACAAAAATCCATTTTTTGATTTATTTCATCTATTCCATGACC
GGAACAGGGGAGGATACGCGTTACACCACGATTTTGAATCAGAAGAGAGATTTCAAGAAA
TGGCAGATTTATTCACTCTATCAATAACCGAGCCGGATCTGGTGTATCATAAGAGATTTG
CCTTTTCTATTGATTCCTATGGATTGGATCCAAAACAATTCTTGAATGGGGTATTCAACT
CCAGGTATGAATGGAAAACGACATCTTTATTGGTTCTACTTCCTATTTTTTATGAAGAGA
ATGAATCTTTTTATCGAAGGATCAGAAAAAAAAAGGTCCGGATCTCCTGCGGGAATGATT
TGGAAGAGCCAAAACCAAAAATAGTGGTATTTGCTAGCAACAACATAATGGAGGCAATCA
ATCAATATAGATTGATCCGAAATCTGATTCAAATCCAACATAGCATCCATAGGTACATAA
TAAATGTATTGAATCGATTCTTTTTAATGAATAGATCCGATCGCAACTTTGAATATGGAA
TTCAAAGGGATCAAATAGGAAAGGATACTCTGAATCATAGAACTCTAATGAAATATACGA
TCAACCAACATTTATCGAATTTGAAAAAGAGTCAGAAGAGATGGTTCGATCCTCTTATTT
TTTTTTCTCGAACCGAGAGATTAATGAATCGGGATCCTGATGCATATAGATACAAATGGT
CCACTGGGAGCAATAATTTCCAGGAACATTTGGAACATTTCGTTTCTGAGCAGAAGAGCC
GTTTTCAAGTAGTGTTCGATCGATTACGTATTAATCCATATTCGATTGATTGGTCTGAGG
TTATCGACAAAAAAGATTTGTCTAAGCCACTTCGTTTCTTTTTGTCCAAGTTGCTTCTTT
TTTTGTCTAACTCACTTCCTTTTTTGTTTGTCAGTTTCGGGAATATCCCCATTCATAGGT
CCGAGATCCACATCTATGAATTGAAAGGTCCGAATGATCCACAGTTTTTAGAATCAATAG
GTCTTCAAATCGTTCATTTGAAAAAATTGAAACCCTTCTTATTGGATGATCATGAGACTT
GCCAAAAATCAAAATTATTGATCAATGGAGGAACAATATCACCGTTTTTGTTCAATAAGA
TACCAAAGTGGATGATTGACTCATTCCATACTAGAACTAATTGCAGGAAATCCTTTTATA
ACACGGATTCCTATTTATCAATGATATTCCACGATCAATACAATTGGCTGAATCCCGTGA
AATCATTTCATAGAAGTTCATTGAGATCTTCTTTTTATAAAGCAAATCAACTTCGATTCT
TGAATAATCCACATCACTTCTGCTTCGATTGTAACAAAAGATTCCCCTTTTATGTGGAAA
AGGCCCGTATCAATAATTATGATTTTACGTATGGACAATTCCTCAATATCTTGTTCATTC
GCAACAAAATATTTTCTTTGTGCGTCGGTAAAAAAAAACATGCTTTTTGGGGGAGAGATA
CTATTTCAGCAATCGAGTCACAGGTATCTAACATATTAATACCTAAGGCTTTTCCACAAA
GTGGTGACGAAACGTATAACTTGTACAAATCTTTCCATTTTCCAAGTCGATCCAATCCAC
TCGTTCGTAGAGCTATTTACTCGATCGCCGACATTTCTGGAACACCTCTAACAGAGGGAC
AAATAGTCAATTTTGAAAGAACTTATTGTCAACCTCTTTCAGATATGAATCTATCTGATT
CAGAAGGGAAGAACTTGTATCAGTATCTCAATTTCAATTCAAACATGGGTTTGATTCACA
CTCCATGTTCTGAAAAATATTTACCATCCGAAAAGAGGAAAAAACGGAGTCTTTGTCTAA
AGAAATGCGTTGAGAAAGGGCAGATGTATAGAACTTTTCAACGAGAACGAGATAGTGCTT
ATTCAACTCTCTCAAAATGGAATCTATTCCAAACATATATGCCATGGTTCCTTACTTCGA
CAGGGTACAGATATCTAAAGTTTTTATTTTTAGATACTTTTTCAGACCTATTGCCGATAC
TAAGTAGCAGTCAAAAATTTGTATCCATTTTTCATGATATTATGCATGGATCAGATATAT
CATGGCGAATTCTTCAGAAAAAATTATGTCTTCCACAATGGAATCTGATAAGTGAGATTT
CGAGTAAGTGTTTTCATAATCTTCTTCTGTCCGAAGAAATGAGTCATCGAAATAATGAGT
CACCATTGATATCGACACATCTGACAAATGTTCGGGAGTTCCTCTATGCAATCCTTTTCC
TTCTTCTTGTTGCTGCATATCTCGTTTGTACACATCTTCTCTTTGTTTTCGGGGCCTCTA
GTGAGTTACAGACAGAGTTCGAGAAGGTCAAATCTTTGATGATTCCATCATCTATGATTG
AGTTGCGAAAACTTCTGGATAGGTATCCTACATCTGAACCGAATTCTTTCTGGTTAAAGA
ATCTCTTTCTAGTTGCTCTGAAACAATTAGGAGATTCCCTAGGTGGCAACATGCTATTGG
GTGGTGGTCCCGGGGTCAAATCAATACGCTCTAAGAAGAAATATTTGAAGATCAATCTCA
TCGATATCATCGATCTCATAAGTATCATACCAAATCCCATCAATCGAATCACTTTTTCGA
GAAATACGAGACATCTAAGTCATACAAGTAAAGAGATCTATTCGTTGATAAGAAAAAGAA
AAAACGTGAACGGGGACTGGATTGATGATAAAATAGAATCCTGGGTTGCAAACAGTGATT
CAATTGATGATGAAAAAAGAGAATTCTTGGTTCAGTTCTCCACCTTAACGACAGAAAAAA
GGATTGATCAAATTTTATTGAGTCTGACTCATAGTGATCATTTATCAAAGAATGACTCTG
GTTATCAAATGATTGAACAACCGGGAGCAATTTACTTACGATACTTAGTTGACATTCATA
AAAAGTATCTAATGAATTATGAGTTCAATACATCCTCTTTAGCAGAAAGACGGATATTCC
TTGCTCATTATCAGACAATCACTTATTCACAAACTGCGTGTGGGGCTAATAGTTTTCATT
TCCCATCTCATGGAAAACCCTTTTCGCTCCGCTTAGCCTTATCCCTCTCTAGGGGTATTT
TAGTGATAGGTTCTATAGGAACTGGACGCTCTTATTTGGTCAAATACCTAGCGAAAAACT
CCTATCTTCCTTTCATTACGGTATTTCTGAACAAGTTCCTGGATAACAAGTCTCAAGGTT
TTGATGATATCGATATTGATGATATTGACGATATTGATGCTAGTGACGATATTGATGATA
TTGACGATATTGATGCTAGTGACGATATCCTTGATATGGAGCTGGAACTGCTAACTAGCA
TGAGTGCGCTAACTATGGATATGATGCCTGAAGATGAAGACCAACTTTATATCACCCTTC
AATTCGAATTAGCAAAAGCAATGTCTCCTTGCATAATATGGATTCCAAACATTCATGATC
TGGATGTGAATCAGTCAAATTACTTCTCCCTAGGTCTATTAGTGAACCTTCTCTCCAGGG
ATTATGAAACTCGAAATATTCTTGTTATTGCCTCGACTCATATTCCCCAAAAAGTGGATC
CCGCTCTAATAGCTCCGAATAAATTAAATACGTGCATTAAGATACGAAGGCTTCTTATTC
CACAACAACGAAAGCACTTTTTCACTCTTTCATATACTAGGGGATTTCACTTGGAAAATA
AAATGTTCCATACTAATGGATTCGGGTCCATAACCATGGGTTCCAATGCACGAGATCTTG
TAGCACTTACCAATGAGGCCCTATCGATTAGTATTACACAGAAGAAATCAATTATAGATA
CTAATACAATTAGATCCGCTCTTCATAGACAAATTTGGGATTTGCGATCCCAGGTAAGAT
CGGTCCAGGATCATGGGATCCTTTTCTATCAGATAGGAAGGGCTGTAGCACAAAATGTAC
TTTTAAGTAATTGCCCCATAGATCCTATATCTATCTATATGAAAAAGAAATCATGTAACG
AAGTGGATTATTATTTGTACAATTGGTACTTCGAACTTGGAACGAGCATGAAGAAATTAA
CGATACTTCTTTATCTTTTGAGTTGTTCTGCCGGATCGGTCACTCAAGATCTTTGGTCTC
TACCCGGACCCGATGAAAAAAATGGGATCACTCCTTATGGACTCGTTGAGAATGATTCTG
GTCTAGTTCGTGGCCTATTAGAAGTGGAAGGCGCTCTGGTGGGATCCTCGCGGACATGCA
GTCAGTTTGATAAGGATCGAGTGACATTGCTTCTTCGACCCGAACCAAGGGATCCCTTAG
ATATGATGCAAAATGGATCTTGTTCTATCCTTGATCAGAGATTTCTCTATGAAAAAGACG
AATCGGAGTTTGAAGAGGGGGAAGGAGAAGGAGCCCTCGACCGGCAACAGATAGAGGAGG
ATTTATTCAATCACATAGTTTGGGCTCCTAGAATATGGCGCCCTTGGGGCTTTCTATTTG
ATTGTATCGAAAGGCCTAATGAATTGGGATTTCCCTATTGGTCCAGGTCATTTCGGGGCA
AGCGGATCATTTATGATGAAGAGGATGAGCTTCAAGAGAATGATTCGGAGTTCTTGCAGA
GTGGAACCGTGCAGTACCAGACACGAGATAGATCTTCCAAAGAACAAGGCCTTTTTCGAA
TAAGCCAATTCATTTGGGACCCTGCAGATCCACTCTTTTTCCTATTCAAAGCTCAGCCCC
TTGTCTCTGTGTTTTCACATCGCGAATTATTTGCAGATGAAGAGGTGTCAAAAGGGCTTC
TTACTCCCCAAACAAATCCTCCTACATCTCTATATAAACGCTGGTTTATCAAGAAGACGC
AAGAAAAGCACTTCGAATTGTTGATTAATCGCCAGAGATGGCTTAGAACCAATCGTTCAT
TATCTAATGGATCTTTCCGTTCTAATACTCTATCCGAGAGTTATCAGTATTTATCAAATC
TGTTCCTATCTAACGGAACACTATTGGATCAAATGACAAAGGCATTGTTGAGAAAAAGAT
GGCTTTTCCCGGATGAAATGCAAATTGGATTCATGGAACAGGAGAAGGATTTCCCATTCC
TTAGCCGGAAAGATATGTGGCCATGAAAGGCGAAGGGAGGGCTGGAATGCCAACAGGCGT
CTATTATTGAATTCACCCGACCCGACAGTACCCGTTTGGGGAACGTCCAGTGCCAAAGTC
ACTGAATGGGTAAGTCGCCAATCCCTAAAACGGACTATGTAATGTACTTTATCTGCTGGG
TTACGGGCGGTCATTTTACTATAGGTTTATAATCTACCTTTGTGTGATTCCTGTTGAAGC
ATATGCTCGGGGGGTGCGTGCAGGGCGGACGATTTTCAATTTTAAAGCAGACTCCCCATT
CATTAGATAGAGAAGATGACCAAGATTTCGTGATCCGCTGCCGAACTTATTCCAAGAGAG
CTCGGATCGAATCGGTATTGCTATCCGAGCTCTCTTCTTGAATTGCTCATTCAATGAGCA
TTCTCCATATTATGCCTTGAAGAGGACTCGAACCTCCACGCTCTTGAGCACAAGATTTTG
AGTCTCGCGTGTCTACCATTTCACCACCAAGGCATCTTGAAAGTGAATCGTATTCCATGA
ATATGATATCTATCTAGTGTGATGTATGGAATACATGACAAAAGTGGAGTGTTGGGGTAT
TTCTATTGATCGGTCATGTCATATAGGCCCTAATTGGACATCCAATTGCTTCAATTTGAA
TTATCCGGAGAATGCCTTATATAGATATCCAATATATCAAAAAGATGGACAATCAAACCT
ATTTCTCGATTCAATAGAAGCCCAAAGAGGTGAATAGGGTCCCAAATAACGAGAGATATG
TAAAAAGCAGGTCCGATTACGCCTTAACTGGAATGTAACGACGTAGGGATCCATATGTAA
ACATAGTATCTATTTAGATACGCTCAAATGACCCCTTCTCACAATGAGAATGTATATAAC
TTCCGGTCTGGTCCGGTATGAAATGAACTTATAATCATAGAATCGACTCGATCATCAGAT
TATAGATTATAAGTTCATAACCCAAGCCCATTACCATTTTGGGCGGAACAGATCTACTAA
TTCTTTGATTCCAGTTAATAAGAGGGATCTTGAACTAAGAAATAGACCCTAGAAACTAAA
AAAGGGTATCCTGAGCAATTGCAATAATCGGATTCATTGATATTCCTGGTATAGTAGATG
CTATCACACATACAATCATACTCAATTCGATGGAATTGTTTGATCTTAAAGGGGATCTTC
TATAATTTCGCACGTGAGGGGTTATTTCTTGGTTTCGTCCAGTCATTAATAACTTTATTA
TTTTTAGATAATAGTAGATAGAAACAACGCTTGTAAGGAGTCCTATTAAAACCAAGAAAT
ATAGGCCTGCCTGCCATCCACACCAGAATAAATAGAGTTTTCCGAAAAAACCCGCTAGTG
GAGGAAGACCTCCTAGGGATAAGAGACATAGGGCTAAAGAGAGAGCCAAAAAAGGATCTT
TCGTGTATAATCCTGCATAATCCCGAATGTTCTCAGTTCCGGTACGTAGACCAAATAAGA
CAATGCAAGCAAAAGTTCCTAGATTCATGGAGATATAGAACAGCATATAAGTTATCATGC
TTGCATATCCATCATTTGAGTCTCCAACAATTATTCCAATAATTACATATCCGATTTGAC
CTATGGACGAATATGCAAGCATACGTTTCATGCTTGTTTGAGTAATAGCAATGAGATTCC
CCAATATCATGCTAAGAATAGCTAGGATTTCCAGAAGAAGATGCCATTCATTTGATGAGA
AATAAAAAGGAATATCGAAAATTCGAGTGGCTGAAGCTGAAGCAGCTACTTTCGAAGTAA
CAGAAAGAAAAGCAACGACTGGAGTGGGAGAGTTAGAGTCGAAAAGAGGATTCCTCACTT
CTTTCTCTCATTCAAAACCGTGCATGAGACTTTCATCTCACACGGCTCCTAAGTGATAAA
AGAAAGAAGAACTCCTCTTCTTTCTTTTTTGATTACCTTCCTCGCGTATGTATAAGACCG
AATCCATTCTATTTCTAAAAAAGATTACTAATCCTTAACTTTTCGAGGAATCCTTCATCA
GTGGTTGTGAATGACTGATTTTTTCAATCTTTTCGATCTTGGTTCCGTAGGAGCAAGTCA
GAAAGTAGAACCATCTGATTTGATTCGTTCTCAATAGCCATGAGATGATCATCTTAGGGT
GATCCTTTTGTCGACGGATGCTCCTATTACACTCGTAGTCTCTGAAGGATGAGAACCAAC
TATGTAGCATCTACACCGAGAATTCAAGTATTGTATACGTCATTAGTCTGATCCTTTGTA
GGAACTACCCGTAATAACGAACTTGCAAAACGGATCTGTTTATCATAAAGAGATTCGTCG
TTCCTGACCCTGCTTCACCTTAATTGTTATTTGAACAAGTAAAAGTTCTGTCTTGGTCCG
AGTGGGGATAGCATTTCTCTCCTGCATGTCCATGGAGTTTTGAAAAATCCAAACATCTCA
GAGATAGATAGAGAGGTAGGAATTTATCGAACGAACCACACTCCTTCATATACGTCAGGA
GTCCATTGATGAGAAGGGGCTGGGGAAAGCTTGAACCCGATTCCTACAGTGATGAATATG
AGCGCAATTGAAATTCCTGGGGAGTTATACATTTGTGTATTGATAAGACCATTCACTATT
TCTTGAAGCTCGATCTCTCCCCCGGATGAACCATATAGCCAAGAGAAACCATGAACCAGA
ATAGAAGAGCTTGCCCCACCCATGAGTAAATATTTCATAGTAGCCTCATTAGACCGTACA
TCTTTCTTGGTATATCCAGATAATAGGTAGGAGCATAAACTGAAACATTCTGGAGCTACA
AAGATAGTTATTAAATCGTTAGCACCGCATAAAAACATTCCTCCTATAGTAGCTGTTAAT
ACGAATAAGAGAAACTCGGTTATAGCCATTTCTGTACATTCAATGTACTCTACGGATAGA
GGAATACATAGAGTTGAACATAGTAAAATAAGAAATTGAAAGATTTCGTTGAAATTGTTC
GTTTGGAAATTTCCCGAAAAGCTAATCATAGGTTCCTCTCTCCATCGGAACAATAGGGCC
GTTATGCTCATTACTAAACTTGTTGAAGAGATGAAATATAACCAAGGTATATCTTTTTGA
TCAGAGGTTGAATCGATCATCAGAAGAAGAATTAGGCCAAAAATTAGGATAAATTCTGGG
AAAATCAAACTTCCATCGAAGAGAAGCAAATGAAAGGCTTTCATAAAAATTCTCGTAGAA
TCGAGAATGAAGTTTTCATTCTGTACATGCCAGATCATGAATTAGTAACTGCATCCAATT
TCTAAAAAAATCCCAATTGTTTCCATTTTTCGAATGGAATATTTATGGAATCTCCATGAA
TAGGATCAAACCTTATTCCATGGTATTTACATGAGGTTCTTCTTTCTTATTCTTAAGAAA
GTCCCCGAGAGGGCTTAGCTGATCCATGATTTATGTTTCATCTTTCGTTTCCTTTTCGTT
TGTTTCGAGAAATATATCGATCAATTCCGATTCTTTCTTTTTCTCTTGATTCTTTTCTGA
TCGAGATGTATAGATATAGATCCTGTTCATGGATTAACGAAAATGTGCAAAAGCTCTATT
TGCCTCTGCCATTCTATGAGTCTCTTCCCTTTTGCGTATGGCATCGCCACTCCCTTTGGC
AGCATCCACTAATTCGGAACTTAATTTGAAAGCCATATTTCGACCCGGACGTTTTCGGGA
TGCCGCTAATAACCAACGAATGGCAAGTGCTTTTCCTTGTGTGGATCCTATTTCAATGGG
AACTTGATGAGTCGATCCACCTACACGTCTTGCTTTTACTGCTATACCCGGAGTTACTCC
ATGTATTGCTTGACGTAAAACAGATAGTGGATTTGTTTCTGTCTTTTGTTGAATCTTTTT
CACGGCTCGATAGATAATTTGATAAGCCAATGATTTTTTTCCGTGTTTCAGAATACGGTT
AACCAACATGTTAACTAATCGATTACGATAAATTGGATCGGATTTTGCAGTTTTTTCTTC
TGCAGTACCTCGACGTGACATGAGCGTGAAAGGGGTTCAAGAATCAGTTTTATTTTTATT
AAGGGCTAAAATCACTTATTTTGGCTTTTTTACCCCATATTGTAGGGTGGATCTCGAAAG
ATATGAAAGATCTCCCTCCAAGCCGTACATACGACTTTCATCGAATACGGCTTTCCGCAG
AATTCTATATGTATCTATGAGACCGAGTATGGAATTCTGTTTACTCACTTTAAATTGAGT
ATCCGTTTCCCTCCTTTTCCTGCTAGGATTGGAAATCCTGTATTTTACATATCCATACGA
TTGAGTCCTTGGGTTTCCGAAATAGTGTAAAAAGAAGTGCTTCAAATCATTGCTATTTGA
CTCGGACCTGTTCTAAAAAGTCGAGGTATTTCGAATTGTTTGTTGACACGGACAAAGTCA
GGGAAAACCTCTGAAATTTTTTCAATATTGAACCTTGGACATATAATAGTTCCGAATCGA
ATCTCTTTAGAAAGAAGATCTTTTGTCTCATGGTAGCCTGCTCCAGTCCCCTTACGAAAC
TTTCGTTATTGGGTTAGCCATACACTTCACATGTTTCTAGCGATTCACATGGCATCATCA
AATGATACAAGTCTTGGATAAGAATCTACAACGCACTAGAACGCCCTTGTTGACGATCCT
TTACTCCGACAGCATCTAGGGTTCCTCGAACAATGTGATATCTCACACCGGGTAAATCCT
TAACCCTCCCCCCTCTTACTAAGACTACAGAATGTTCTTGTGAATTATGGCCAATACCAG
GTATATAAGCAGTGATTTCAAATCCAGAGGTTAATCGTACTCTGGCAACTTTACGTAAGG
CAGAGTTTGGTTTTTTTGGGGTGATAGTGGAAAAGTTGACAGATAAGTCACCCTTACTGC
CACTCTACAGAACCGTACATGAGATTTTCACCTCATACGGCTCCTCGTTCAATTCTTTCG
AAGTTATTGGATCCTTTTCCGCGTTCGAGAATCCCCTCCCCTCTTCCACTCCGTCCCGAA
GAGTAACTAGGACCGATTTCGTCACGTTTTCATGTTCCAATTGAACACTTTCCGTTTTTG
ATTATTCTCAAAGGAGAAGATTATTCTCTTTACCAAACATATGCGGATCCAATCACGATC
TTATAATAAGAACAAGAGATCTTTCTCGATCAATCCCCTTGCCCCTCATTCTTCGAGAAT
CAGAAAGATCCTTTTCAAGTTTGAATTTGTTCATTTGGAATCTGAGTTCTTCTACTTCAT
TTTTATTTACTTATTTTATTTAATTAATATGAATATTTTTCCCTCTCTTTTTTTATATTA
TTCCTTAAGTCCCATAGGGTTGATCCTTTAGAATTGGACTCATTTTCTCATTAAGCGAAG
GGTACGAAATAAATCAGATTGATTAAAAGCACTATGTGAAATATTCGGTTTTTTCCTCTT
CCTCTATCCCATAGGTACAGTGTTTGAATCAATCGAGAACCTTTTCTTCTGTCTGAATCG
ATATTATTCCATTCCAATTCCTTCCCGATACCTCTCAAGGAAAATATCGAATTGGATCCT
AAATTGACGGGTTAGTGTGAGCTTATCCATGCAGTTATGCACTCTTCGAATAGGAATCCA
TTTTCTGAAAGATCCTGGCTTTCGTGCTTTGGTGGGTCTCCGAGATCCTTTCGATGACCT
ATGTTGTGTTGAAGGGATATCTATATAATCCGATCGATTGCGTAAAGCCCGCGGTAGCAG
CGGAACCGGGGAAAGTATACAGAAAAGACAGTTCTTTTCTATTATATTAGTATTAATTCA
TATTAATTCATATTAGATTAGTCTTAGTTAGTGATCCCGGCTTAGTGAGTCCTTTCTTCC
ATGATGAACTGTTGGCACCAGTCCTACATTTTGTCTCTGTGGACCCAGGAGAAAGGGGGC
TCGGCGGGAAGAGGATTGTACCGTGAGAGAAGCAAGGGGGTCAACCTCTTTCAAATATAC
AACATGGATTCTGGCAATGCAATGTAGTTGGACTCTCATGTCGATCCGAATGAATCATCC
TTTCCACGGAGGCAAAGATTTGCCTGTTAGGTAAGAGGATAGCAAGTTACAAATTCTGTC
TAGGTAGGACATGTATCTCTATTACTATGAATTTCATAAATGAAGTAGTTAATGGTGGGG
TTACCATTATCCTTTTTGTAGTGACGAATCCTGTATGCGTTCCTAAGAAAAGGAATTTGT
CCATTTTTCGGGGTCTCAAAGGAGCGTGGAAACACATAAGAACTCTTGAATGGAAATGGA
AAAGAGATGGAACTCCAGTTCCTTCGGAAATGGTCAGATTTTTGGCGCAAAAAAAGGGGT
TGATACGTATCATCTTGACTTGGTTCTGCTTCCTCTATTTTTTTCATAATACCGGGTCGG
GTTCTTCTCCTACCCGTATCGAATAGAACACGCTGAGCCAAATCTTCTTCATGTAAAACC
TGCTTGATTTAGATCGGGAAAATCGTGTGGTTTTATGAAACCATGTGCTATGTCTCGAAT
CCGTAGTCAATCCTAATTTCCGATAGGGACAGTTGACAACTGAATCCTATTTTTCCATTA
TTTTCATATCCGTAATAGTGCGAAAAGAAGGCCCGGCCCCAAGTTGTTCAAGAATAGTGT
CGTTGAGTTTCTCGACCCTTTGCCTTAGGATTAGTCAGTTCTATTTCTCGATGGGGGCAG
GGATATAACTCAGCGGTAGAGTGTCACCTTGACGTGGTGGAAGTCATCAGTTCGAGCCTG
ATTATCCCTAAACCCAATGTGAGTTTTTCATTTTGATTTGCTACCCCGCCGTGATTGAAT
GAGAATGGATAAGAGGCTCGTGGGATTGACGTGAGGGGGCAGGGCTGGCTATATTTCTGG
GAGCGAACTCCGGGCGAATATGAAGCGCATGGATACAAGTTAGGCCTTGGAATGAAAGAC
AATTCCGAATCCGCTTTGTCTACGAACAAGGAAGCTATAAGTAATGCAACTATGAATCTC
ATGGAGAGTTCGATCCTGGCTCAGGATGAACGCTGGCGGCATGCTTAACACATGCAAGTC
GGACGGGAAGTGGTGTTTCCAGTGGCGGACGGGTGAGTAACGCGTAAGAACCTGCCCTTG
GGAGGGGAACAACAGCTGGAAACGGCTGCTAATACCCCGTAGGCTGAGGAGCAAAAGGAG
GAATCCGCCCGAGGAGGGGCTCGCGTCTGATTAGCTAGTTGGTGAGGTAATAGCTTACCA
AGGCGATGATCAGTAGCTGGTCCGAGAGGATGATCAGCCACACTGGGACTGAGACACGGC
CCAGACTCCTACGGGAGGCAGCAGTGGGGAATTTTCCGCAATGGGCGAAAGCCTGACGGA
GCAATGCCGCGTGGAGGTAAAAGGCCCACGGGTCATAAACTTCTTTTCCCGGAGAAGAAG
CAATGACGGTATCTGGGGAATAAGCATCGGCTAACTCTGTGCCAGCAGCCGCGGTAATAC
AGAGGATGCAAGCGTTATCCGGAATGATTGGGCGTAAAGCGTCTGTAGGTGGCTTTTTAA
GTCCGCCGTCAAATCCCAGGGCTCAACTCTGGACAGGCGGTGGAAACTACCAAGCTGGAG
TACGGTAGGGGCAGAGGGAATTTCCGGTGGAGCGGTGAAATGCGTAGAGATCGGAAAGAA
CACCAACGGCGAAAGCACTCTGCTGGGCCGACACTGACACTGAGAGACGAAAGCTAGGGG
AGCGAATGGGATTAGATACCCCAGTAGTCCTAGCCGTAAACGATGGATACTAGGCGCTGT
GCGTATCGACCCGTGCAGTGCTGTAGCTAACGCGTTAAGTATCCCGCCTGGGGAGTACGT
TCGCAAGAATGAAACTCAAAGGAATTGACGGGGGCCCGCACAAGCGGTGGAGCATGTGGT
TTAATTCGATGCAAAGCGAAGAACCTTACCAGGGCTTGACATGCCGCGAATCCTCTTGAA
AGAGAGGGGTGCCTTCGGGAACGCGGACACAGGTGGTGCATGGCTGTCGTCAGCTCGTGC
CGTAAGGTGTTGGGTTAAGTCCCGCAACGAGCGCAACCCTCGTGTTTAGTTGCCATCATT
GAGTTTGGAACCCTGAACAGACTGCCGGTGATAAGCCGGAGGAAGGTGAGGATGACGTCA
AGTCATCATGCCCCTTATGCCCTGGGCGACACACGTGCTACAATGGCCGGGACAAAGGGT
CGCGATCCCGCGAGGGTGAGCTAACTCCAAAAACCCGTCCTCAGTTCGGATTGCAGGCTG
CAACTCGCCTGCATGAAGCCGGAATCGCTAGTAATCGCCGGTCAGCCATACGGCGGTGAA
TCCGTTCCCGGGCCTTGTACACACCGCCCGTCACACTATGGGAGCTGGCCATGCCCGAAG
TCGTTACCTTAACCGCAAGGAGGGGGATGCCGAAGGCAGGGCTAGTGACTGGAGTGAAGT
CGTAACAAGGTAGCCGTACTGGAAGGTGCGGCTGGATCACCTCCTTTTCAGGGAGAGCTA
ATGCTTGTTGGGTATTTTGGTTTGACACTGCTTCACACCCAAAAAAAAAATAAGGGAGCT
ACGTCTGAGTTAAACTTGGAGATGGAAGTCTTCTTTCGTTTCTCGACAGTGAAGTAAGAC
CAAGCTCATGAGCTTATTATCTCAGGTCGGAACAAGTTGATAGGATCCCCCTTTTTACGT
CCCCATGCCCCTTGTGTGGCGACATGGGGTCGAAAAAAGGAAAGAGAGGGATGGGGTTTC
TCTCGCTTTTGGCATAGTGGGCCCCCAGTGGGGGGCCCGCACGACGGGCTATTAGCTCAG
TGGGTAGAGCGCGCCCCTGATAATTGCGTCGTTGTGCCTGGGCTGTGAGGGCTCTCAGCC
ACATGGATAGTTCAATGTGCTCATCGGCGCCTGACCCTGAGATGTGGATCATCCAAGGCA
CATTAGCATGGCGTACTCCTCCTGTTCGAACCGGGGTTTGAAACCAAACTTCTCCTCAGG
AGGATAGATGGGGCGATTCAGGTGAGATCCAATGTAGATCCAACTTTCGATTCACTCGTG
GGATCCGGGCGGTCCGGGGGGGACCACCATGGCTCCTCTCTTCTCGAGAATCCATACATC
CCTTATCAGTGTATGGACAGCTATCTCTCGAGCACAGGTTTAGGTTCGGCCTCAATGGGA
AAATAAAATGGAGCACCTAACAACGCATCTTCACAGACCAAGAACTACGAGATCACCCCT
TTCATTCTGGGGTGACGGAGGGATCATACCATTCGAGCCTTTTTTTTTCATGCTTTTCCC
CGAGGTCTGGAGAAAGCTGAAATCAAATGGGATGTGTTTATTTATCTATCTCTTGACTCG
AAATGGGAGCAGGTTTGAAAAAGGATCTTAGAGTGTCTAGGGTTGGGCCAGGAGGGTCTC
TTAACGCCTTCTTTTTTCTTCTCATCGGAGTTATTTCACAAAGACTTGCCATGGTAAGGA
AGAAGGGGGGAACAGGCACACTTGGAGAGCGCAGTACAACGGAGAGTTGTATGCTGCGTT
CGGGAAGGATGAATCGCTCCCGAAAAGGAATCTATTGATTCTCTCCCAATTGGTTGGACC
ATAGGTGCGATGATTTACTTCACGGGCGAGGTCTCTGGTTCAAGTCCAGGATGGCCCAGC
TGCGCCAGGGAAAAGAATAGAAGAAGCGTCTGACTCCTTCATGCATGCTCCACTTGGCTC
GGGGGGATATAGCTCAGTTGGTAGAGCTCCGCTCTTGCAATTGGGTCGTTGCGATTACGG
GTTGGATGTCTAATTGTCCAGGCGGTAATGATAGTATCTTGTACCTGAACCGGTGGCTCA
CTTTTTCTAAGTAATGGGGAAGAGGACCGAAACATGCCACTGAAAGACTCTACTGAGACA
AAGATGGGCTGTCAAGAACGTCAAGAACGTAGAGGAGGTAGGATGGGCAGTTGGTCAGAT
CTAGTATGGATCGTACATGGACGGTAGTTGGAGTCGGCGGCTCTCCTAGGGTTCCCTTAT
TGGGGATCCCTGGGGAAGAGGATCAAGTTGGCCCTTGCGAACAGCTTGATGCACTATCTC
CCTTCAACCCTTTGAGCGAAATGCGGCAAAAGGAAAGAAAATCCATGGACCGACCCCATC
ATCTCCACCCCGTAGGAACTACGAGATTACCCCAAGGGCGCCTTCGGCATCCAGGGGTCA
CGGACCGACCATAGAACCCTGTTCAATAAGTGGAACGCATTAGCTGTCCGCTCTCAGGTT
GGGCAGTAAGGGTCGGAGAAGGGCAATCACTCATTCTTAAAACCAGCGCCAAAGAGTCGG
CGGAAAAGGGGGGAAAGCTCTCCGTTCCTGGTTTCCTGTAGCTGGATCCTCCGGAACCAC
AAGAATCCTTAGTTAGAATTAGAATGGGATTCCAATTCAGCACCTTTTGAGTGAGATTTT
GAGAAGAGTTGCTCTTTGGAGAGCACAGTACGATGAAAGTTGTAAGCTGTGTTCGGGGGG
GAGTTATTGTCTATCGTTGGCCTCTATGGTAGAATCAGTCGGGGGACCTGAGAGGCGGTG
GTTTACCCTGCGGCGGATGTCAGCGGTTCGAGTCCGCTTATCTCCAACTCGTGAACTTAG
CCGATACAAAGCTATATGATAGCACCCAATTTTTCCGATTCGGCGGTTCAATCTATTATT
TATCATTCATGGACGTTGATAAGATCCATCCATTTAGCAGCACCTTAGGATGGCATAGCC
TTAAAATTAAGGGCGAGGTTCAAACGAGGAAAGGCTTACGGTGGATACCTAGGCACCCAG
AGACGAGGAAGGGCGTAGTAAGCGACGAAATGCTTCGGGGAGTTGAAAATAAGCATAGAT
CCGGAGATTCCCGAATAGGTTAACCTTTCAAACTGCTGCTGAATCCATGGGCAGGCAAGA
GACAACCTGGCGAACTGAAACATCTTAGTAGCCAGAGGAAAAGAAAGCAAAAGCGATTCC
CGTAGTAGCGGCGAGCGAAATGGGAGCAGCCTAAACCGTGAAAACGGGGTTGTGGGAGAG
CAATACAAGCGTCGTGCTGCTAGGCGAAGCAGTAGAATGCTGCACCCTAGATGGCGAAAG
TCCAGTAGCCGAAAGCATCACTAGCTTACGCTCTGACCCGAGTAGCATGGGGCACGTGGA
ATCCCGTGTGAATCAGCAAGGACCACCTTGCAAGGCTAAATACTCCTGGGTGACCGATAG
CGAAGTAGTACCGTGAGGGAAGGGTGAAAAGAACCCCCATCGGGGAGTGAAATAGAACAT
GAAACCGTAAGCTCCCAAGCAGTGGGAGGAGCCCAGGGCTCTGACCGCGTGCCTGTTGAA
GAATGAGCCGGCGACTCATAGGCAGTGGCTTGGTTAAGGGAACCCACCGGAGCCGTAGCG
AAAGCGAGTCTTCATAGGGCAATTGTCACTGCTTATGGACCCGAACCTGGGTGATCTATC
CATGACCAGGATGAAGCTTGGGTGAAACTAAGTGGAGGTCCGAACCGACTGATGTTGAAG
AATCAGCGGATGAGTTGTGGTTAGGGGTGAAATGCCACTCGAACCCAGAGCTAGCTGGTT
CTCCCCGAAATGCGTTGAGGCGCAGCAGTTGACTGGACATCTAGGGGTAAAGCACTGTTT
CGGTGCGGGCCGCGAGAGCGGTACCAAATCGAGGCAAACTCTGAATACTAGATATGACCT
CAAAATAACAGGGGTCAAGGTCGGCCAGTGAGACGATGGGGGATAAGCTTCATCGTCGAG
AGGGAAACAGCCCGGATCACCAGCTAAGGCCCCTAAATGACCGCTCAGTGATAAAGGAGG
TAGGGGTGCAGAGACAGCCAGGAGGTTTGCCTAGAAGCAGCCACCCTTGAAAGAGTGCGT
AATAGCTCACTGATCGAGCGCTCTTGCGCCGAAGATGAACGGGGCTAAGCGATCTGCCGA
AGCTGTGGGATGTAAAAATACATCGGTAGGGGAGCGTTCCGCCTTAGAGTGAAGCACCCG
CGCGAGCGGTAGTGGACGAAGCGGAAGCGAGAATGTCGGCTTGAGTAACGCAAACATTGG
TGAGAATCCAATGCCCCGAAAACCTAAGGGTTCCTCCGCAAGGTTCGTCCACGGAGGGTG
AGTCAGGGCCTAAGATCAGGCCGAAAGGCGTAGTCGATGGACAACAGGTGAATATTCCTG
TACTACCCCTTGTTGGTCCCGAGGGACGGAGGAGGCTAGGTTAGCCGAAAGATGGTTATC
GGTTCAAGGACGTAAGGTGACCCTGTTTTTTCAGGGTAAGAAGGGGTAGAGAAAATGCCT
CGAGCCAATGTTCGAGTACCAGGCGCTACGGCGCTGAAGTAACCAATGCCATACTCCCAG
GAAAAGCTCGAACGGCCTTCAACAAAAGGGTACCTGTACCCGAAACCGACACAGGTGGGT
AGGTAGAGAATACCTAGGGGCGCGAGACAACTCTCTCTAAGGAACTCGGCAAAATAGCCC
CGTAACTTCGGGAGAAGGGGTGCCTCCTCACAAAGGGGGTCGCAGTGACCAGGCCCGGGC
GACTGTTTACCAAAAACACAGGTCTCCGCAAAGTCGTAAGACCATGTATGGGGGCTGACG
CCTGCCCAGTGCCGGAAGGTCAAGGAAGTTGGTGACCTGATGACAGGGGAGCCGGCGACC
GAAGCCCCGGTGAACGGCGGCCGTAACTATAACGGTCCTAAGGTAGCGAAATTCCTTGTC
GGGTAAGTTCCGACCCGCACGAAAGGCGTAACGATCTGGGCACTGTCTCGGAGAGAGGCT
CGGTGAAATAGACATGTCTGTGAAGATGCGGACTACCTGCACCTGGACAGAAAGACCCTA
TGAAGCTTCACTGTTCCCTGGGATTGGCTTTGGGCTTTTCCTGCGCAGCTTAGGTGGAAG
GCGAAGAAGGCCTCCTTCCGGGGGGGTCCGAGCCATCAGTGAGATACCACTCTGGAAGAG
CTAGAATTCTAACCTTGTGTCAGGACGTACGGGCCAAGGGACAGTCTCAGGTAGACAGTT
TCTATGGGGCGTAGGCCTCCCAAAAGGTAACGGAGGCGTGCAAAGGTTTCCTCGGGCCGG
ACGGAGATTGGCCCTCGAGTGCAAAGGCAGAAGGGAGCTTGACTGCAAGACCCACCCGTC
GAGCAGGGACGAAAGTCGGCCTTAGTGATCCGACGGTGCCGAGTGGAAGGGCCGTCGCTC
AACGGATAAAAGTTACTCTAGGGATAACAGGCTGATCTTCCCCAAGAGCTCACATCGACG
GGAAGGTTTGGCACCTCGATGTCGGCTCTTCGCCACCTGGGGCTGTAGTATGTTCCAAGG
GTTGGGCTGTTCGCCCATTAAAGCGGTACGTGAGCTGGGTTCAGAACGTCGTGAGACAGT
TCGGTCCATATCCGGTGTGGGCGTTAGAGCATTGAGAGGACCTTTCCCTAGTACGAGAGG
ACCGGGAAGGACGCACCTCTGGTGTACCAGTTATCGTGCCCACGGTAAACGCTGGGTAGC
CAAGTGCGGAGCGGATAACTGCTGAAAGCATCTAAGTAGTAAGCCCACCCCAAGATGAGT
GCTCTCCTATTCCGACTTCCCCAGAGCCTCCGGTAGCACAGCCGAGACAGCGACGGGTTC
TCTGCCCCTGCGGGGATGGAGCGACAGAAGTTTTGAGAATTCAAGAGAAGGTCACGGCGA
GACGAGCCGTTTATAATTACGATAGGTGTCAAGTGGAAGTGCAGTGATGTATGCAGCTGA
GGCATCCTAACAGACCGGTAGACTTGAACCTTGTTCCTACATGACCCGATCAATTCGATC
GGGCACTCGCCATCTATTTTCATTGTTCAACTCTTTAACAACATGAAAAAACCATTGTTC
AACTCTTTGACAACATGAAAAACCAAAAGCTCTGCCCTCCCTCTCTATCTATCCAAGGGA
TGGAAGGGCAGAGTCCTTTGGTGTCCCCCCCAGTCAAGAATTGGGGCCTCGCAATCACTA
TTTTCTCTCATGCCTTTCTTCGTTCATGGTTCGATATTCTGGTGTCCTAGGCGTAGAGGA
ACCACACCAATCCATCCCGAACTTGGTGGTTAAACTCTACTGCGGTGACGATACTGTAGG
GGAGGTCCTGCGGAAAAATAGCTCGACGCCAGGATGATAAAAAACTTCACACCTCCCGTT
CTTCATACTTTTTCAATATGAAAAAAAAAATGGCAAAAAAAGGGTCGTCTTATTCAAAAC
CCCAATTATGACATCCCTTCTCTCCCACTTCACACCTCGGAACGTGCCGTTCTTATAGAG
ATAAAGGCGCTTTGACATCTTCTTAACCCGAAATGGCTGGGGAGAGCAAAGGTTCCTTTT
TTGAGGGTACTCCCGGGAACAGATCCAGTGGAGACGGAGTGGGGCCTGTAGCTCAGAGGA
TTAGAGCACGTGGCTACGAACCACGGTGTCGGGGGTTCGAATCCCTCCTCGCCCACAACC
GGCCCAAAAGGCCCAATAAGGGAAGGGCCTTTCCCTCTGGGGGTAGGAAAATCATGATCG
GGATAGCGTACCAAAAGATATGGAACTTGGGTGTGGGGCTTTTGTCAAAATGGAATGGCC
TTTTTATTTATTATTTCTCGTAAATGCTTGAAGCATTACACATAGTACGCACGCCCCCCA
TCAGCGTATTTTTTTTTTACGCGCCCATAACTCTTCCTCAGCCAGGATGAGGCAGAATAG
CAGAGCAAGTACAAGTATTAGTAGCATAACAAAAATGCGTTCCTCGTCATTAATATGTTT
GCTCGCGGCAATTGTGTCCTCTCGGGAGAATCGATGACTGCATCTTTGATGCACTGCTAG
TACTAGTACATCTGAGAATTCTTAATTGGATAGTTGTAAATAGCCCCAGGGCTATGGAAC
AAAGGAGTATCCCGGACCTACACCGGGGTGTTGACGGTGATTTTCAAATCTCCCCAAGTA
GGATTCGAACCTACGACCAATCGGTTAACAGCCGACCGCTCTACCACTGAGCTACTGAGG
AACAACGGGAGATTCTATCTCATAGAGTTCCATTCCCGTTCTCAACCCATGACCAATATG
AGCTCGAAGCTTCCTTCGTAACTCCCGGAACTTCTTCGTAGTGGCTCCCTTCCATGCCTC
ATTTCATAGGGAACCTCGAAGTGGCTCTATTTCATTATATTCCATCCATATCCCAATTCC
ACTCATTTAATATCCTTTTGGTGTCATTAACATAACAGATGTCATTTCTAGTCTATCTCT
TTCTATTTCTTTTCTATATATGGAAAGTTTCAAAATCATCATATAATAATCCAGAAATTG
CAATAGAAAAGAAAAAGGGAGGTTTGTGATGATTTTGAAATCTTTTCTACTAGGTAATCT
AGTATCCTTATGCATGAAGATAATCAATTCGGTCGTTGTGGTCGGACTCTATTATGGATT
TCTGACCACATTCTCCATAGGACCCTCCTATCTCTTCCTTCTCCGAGCTCACGTTATGGA
AGAAGGAACCGAGAAGAAGGTATCAGCAACAACTGGTTTTATTACGGGACAGCTCATAAT
GTTCATATCGATCTATTATGCGCCTCTGCATCTAGCACTGGGTAGACCTCATACAATAAC
TGTCCTAGCTCTGCCGTATCTTTTGTTTCATTTCTTCTGCAATAATCACAAACACTTCTT
TGATTATGGATCTACTACCAGAAATTCAATGCGTAATCTCAGCATTCAATGTGTATTCCT
GAATAATCTCATTTTTCAATTATTCAATCATTTCATTTTACCAAGTTCAATGTTAGCGAG
ATTAGTCAACATTTTTATGTTTCGATGCAACAGCAAGATGCTATTTGTAACAAGTAGTTT
TGTTGGTTGGATAATAGGTCACATTTTATTCATGAAATGGATTGGAAATATATATTTCAT
TTAATATTATATTATATGAATAATATTATATGAATATAAAATTTAATTAATTAAATTAAT
ATTAAAGATTAAAAAAGTAGAAAATTACTAAAAAAATGGATACATACGAAAAATAAAAGA
AGAGATAAGAGGAAATACGCCCACCCCCTACCCATTTAATAACCTCTGCTACAAAGAAAC
TCATAAGACCGACTCCATTTGGAATTCCATCAATTATAATTCTATCAAAAAAATGAGTGA
ATTTGGCCAATTTTCTCATCCCCCCAATGAAGAATGTTCCATAAAAGGAATCTATGTAAC
CACGATTATATGACCAATCATATATAGCATTTTTTATTTTGTCATAAAAATTTCTCTTAG
GGCCGATTTTAACAAATGAATTAATTAAATACAAATTTTGAAAAGATGAATAAACAGGTT
TATATAAAAAAAATGCTATAAATATTCCGAAAGAGGCTATACTAACTGAAAAAACTGCAT
CTTTACAAAATTCATACCAATCTATTGAATTGTTTGAATTTTTATGTAAAAGATTTATAG
ACGGGGTTAACCATTTTGTTAAAATATCCACATCTTGATTGAAAGGAATTCCTAAGAATC
CAACGAACAAAGTAAATAGAATTAATATAAGTATTGGGAATAACATAGTGTTATCTGATT
CATAAGGATACAAAGAAGTCTTGGTATTGCCTAAATTAGGAATCGAAAGAAAAGGTTGGA
TCAGATTTCTTACATTGTCATCAATTTGATCGACTTTATTTGAAAAAAAGGAAGGACGGC
CACTCTTGTTCATTTTTAATAAAGTTAACAAACGAAAGTTTTTGTTACTTAGTTTTGAAC
CCTCTTTACCCCATAGAGATATTGAATACAGGGGTGTATTCCTTTTTCCACTGTAATTTT
GAAAATGAACGTTTAAATGTCCGTCAAAAGTAAGTAAATAGATTCGACACATATAGAATG
CGGTTAATCCCGCGGTAGCCCAAGCTATTATTGCAAAAATAGGTGAATACAACCAACTAT
CATTAAGAATTTCATCTTTCGACCAAAAACAAGCAAGAGGTGGAATACCACAAAGAGAAA
GTGTACCTAATAAAAAAGAATTTTTAGTAATTGGTACATGTTTTGTTAAACCCCCCATAA
GAACCATATTCTGACTTTTTTTTGGAGAATATCCAACAAGAGTTTCCATTGAATGAATAA
CGGATCCTGACCCTAAGAACAATAACGCTTTTGAATAAGCATGAGTAATCAAATGAAATA
AGGCACTGCGATAAGACCCCATACCTAGAGCTAACATCATATAACCCAATTGAGACATTG
TGGAATAGGCTAAACCCCTCTTAATGTCTTTTTGAGCAAGAGCTAAAGTAGCTCCTAAAA
AAACCGTTATTATCCCTATCAAAGAGATAAAATTCATTATGTGGGGTATGACTATGAAAA
GAGGCATAAGTCGAGCTACAAGAAATATTCCCGCTGCTACCATCGTAGCAGCATGTATAA
GAGCCGAAATAGGAGTGGGCCCTTCCATTGCATCAGGTAACCATACATGAAGGGGAAATT
GTGCAGATTTCGCAATAGCACCGGCAAATAATAGAACAGCGCACAAAGTAACAAATAAAA
AATTGACCTCATTATTAGAAATCAAGTTATTAAATATTTGGAATAAATCACGAAATTCGA
AACTCCCCGTTATCCAATAAAACCCTAAAATGCCTAATAATAAACCAAAATCGCCAACAC
GATTAGTTACAAACGCTTTTTGACAAGCCTTTGCTGCAACAGGTCGTGTGAACCAAAATC
CTATTAATAGATACGAACACATTCCAACTAATTCCCAAAAAATATAAATTTGTATCAAAT
TTGAACTAGTAACTAATCCCAACATGGAAGTACTGAAAAAACTCATATAAGCAAAAAATC
TCAAATACCCGTGATCATGAGACATATAATTATCACTATAAATAAGAACTAAAATTCCAA
CAGTAGTGATTAATATTGACATAATAGAAGTAAGTGGATCAATCAAGTATCCAAATTCTA
AAGAAAAATCATTATTGATAATCCAAGACCATACATATTGATAGACAGAACTGCTATTTA
TTTGCTGAATAGACAGATTTATGGAAAAAATCATGACTATACTTAACAATAAAACGCTCT
GAAAAGCCCACATACGACGAAGACTTTTTGTTGCCGTCGGAAAAATAAGAAGTCCCAACC
CTATTAACATAGGAACTGGAAGTGGAAGAAAAGGTATTATCCACGCATATTGATATGTCT
GTTCCATAAAAAAAGTTTTTTTTCTTAATTAATTGTTTCCGATTCACCGGATCTTAGCTC
TTTCGAAAAAGTAAATAAAAAATCAAGATATGCACTAACTTATTTAATAATTTATATTTA
TATTAGTATTTATTCTGAGTCTTTTCAAAATTGTTCAAATATGCAAAACAAGAAGTTACA
ATTGGTCAAATGATATAACCACGTGACATATAAAAACGAATACTTATAATAGGAAAATAA
AAAATATTATTAGTATTCATAGAGCAAGGATCAAATTTTAGGCTAAAAAGCGTACTTGAT
GCTAATATGAATTAGAGGATTAACTAAGGTCGTTGGTCTAATGAAATAAAACCTCTTGAT
TTTAGTTAGTTTATTTTAACTCATTAACTAATTCATTATGGGATTGATTGTTTTCCATTT
CAATCAAAACAATTTATTAGGAATATTTGGAAAGTTTATAAGATTATAGCTCTAAAATGG
ACTTTTTATCGAGCAGGATAAAAAATGACTGAGATCCTTTTTTATCAAACTACATACCCT
TTAACATATTTTTTACTAGTCTCATGCAAGTTTTAAAGTTTGGGTGTATTTTTTTTTCAA
TTTTTCCTAAAAAAAGACTCAATTCATTAGGCAAAAGTTTACAAGGTATTTTATTACATG
TAAATAAAATATAGAATGACTACAATAAAGGTATTTTAGGTTCTTTATTTCTTTTGATTT
CTATCCCATAGCAGATGAGATATAAACAACGAGAACTAAGAGTTCCAAACCAAAAATTTG
TGGTTTTACAAAGAGTGTATGGAAAAATTTTGTTATTTCGAGTCATTTTTGATAAAATTT
TCACGGATCTTTGACGTATCTAGATTTATATTAAGATAATCTTTTAGAAAAAAATAGATA
ATGAATAAGAAATAAATAAGATAAGAAATAATAATTCGTTTTGAACAATAGATGTCTTTC
ACATCCAACTATAACAATGACTAACTTCTTCTTTTTTAAATGGCAGTTCCAAAAAAACGT
ACTTCGATATCAAAAAAGCGTATTCGTAAAAATATTTGGAAAAGGAAAGGATATTGGGCG
GCATTAAAAGCTTTGTCATTAGGGAAATCTCTTTCTACCGGGAATTCAAAAAGTTTTTTT
GTACGACAAACAAATAAGTCCTAAAATATTATATTGGAATAATTTGGAATGGATTTGACT
AAAAAAATTGGATCAGTACTTTGTTAATTTAATATTAAAGTTAATATATATAAAATAAAC
AATTGGCAGTTCCTATTCTAATCAATATGAAATAGACTCTTAATCTTATAAAAAGAAGAA
GTATTCTTCTTTCTAAATTATAAAAAATAAAAAATAAATATATATATAATAAAATAAAAT
TTGTTTTTAGTATATTTTCATTCAGATTTTGGCGGTGGGGAGTCTTCTTTTCCCCATCGA
CCTTTACAAGAATAAATAATGAAAAAAAAAATTATATTTATCAGGAAGGGCAGATAGGAT
ATTTTTAGTTCAAATTAATTAATTGTTCAAACTAATCCATTCTGTGTTAAAGATTTTTGG
ATCACTTTCTGACTTCTGAATTTATTACTATACTATATTAAATTCAATTTATTTATTTTA
CAAATATATATCCAATTTTCAGCCCAATCAATAATACATAAAAGAACTAAATTGTTGAGA
TATTATGTACAAGTGGCAATTTGGATTAATCCAAAATAGACATATTTTAGATTCATTGAT
AAAATTGAGTTTGTGTTTCAAATGGAATTTATTAAATCAGATAAACTCGAAATAATGACA
ATAAAAGAAAAAAGTTTTTTAGTCTATCGAAGAATTTTATAGTTGCAAGAGTTGTATTTT
AGAATCGGCTAAACTACGTCAAAGTCCTAAAACCAGACATCTTAAAGAAACTACTGAACC
TTTAAATTGACTTTTTTGAACTCTTTTTTTTCTTTACTAAAAAAAACTTATTTGAGTGAA
TTAACTTGTTCAATCTCGACGATTGAATATAAATAGGTTATTATGAGTTCGAGCAAGCCG
CTATGGTGAAATCGGTAGACACGCTGCTCTTAGGAAGCAGTGCTAGAGCATCTCGGTTCG
AGTCCGAGTAGCGGCATGTCATCTTCTAAAAGATATCAAATAGATCCTATAATAAAATTA
AATTAAATTCCCAATTTATATTTCTTAATTAATACGGGGGGATCCCCCGTTTTTTCATTT
TTATGATATTTTCAACTTTAGAGCATATATTAACTCATATTTCCTTTTCTATTGTTTCAA
TTGTAATTACAATTCATTTGATAAGCTTATTAGGCAATAAAATTAGAAAACCATATTATT
CGTCAGAAAAGGGAATGATAGCTACTTTTTTATGTCTAACAGGATTGTTAATAACTCGTT
GGATTGATTCGGGCCATTTTCCACTAAGTGATTTATACGAATCATTAATTTTTCTTTCAT
GGAGTTTCTCCCTTATTCATATAGTTCCTTATTTCAAAATAAGAAAAAATTATTTAACAA
CAATAACTGCCTCAAGTACTATTTTTACCCAAGGCTTTGCTACATCGGGTCTTTTAAATG
AAATACATAAACCCACAATATTAGTACCTGCTCTACAATCGGAATGGTTAATAATGCACG
TAAGTATGATGATATTGAGCTATGCGGCTCTTCTTTGTGGATCATTATTATCAGTAGCAC
TTCTAGTCATTACATTTAGAAAACTTTTTTATAGTTCTAAAAGTCAGAATTTATTAAAAT
TAAATGGGTCATTTTCTTTTGGTGAAATCGAATACACGAATGAAAGAAACAATATTTTTC
AAAAAAAATCTTTTTTTTCTGTTAACAATTATTACAAGGCCCAATTGATTCAACAATTAG
ATTATTGGAGTTATCGTGTGATTAGCCTAGGATTCATCTTTTTAACCATAGGTATTCTTT
CAGGAGCAGTATGGGCTAATGAAGCGTGGGGATCATATTGGAGTTGGGATCCAAAGGAAA
CTTGGGCGTTTATTACTTGGATCGTATTCGCCATTTATTTGCATACTCGAACAAATAAAA
ATTTGCAGGGGACAAATTCTGCAATTGTGGCGACTATAGGTTTTCTTATAATTTGGATAT
GCTATTTTGGGGTCAACCTATTAGGAATAGGGCTACATAGTTATGGTGCATTTACGTTAA
CCTCTAGTTAAACTAAAGAAAAGTTACAAACAGTACAGTATATATAAAACACTTTGCGTC
AACCGGCGAGAACCGTGTGAATCAAGTAGTGTAGTGATTCACGCGGTTCTCGCAAAGACC
AAGCGGATTGGGTGAAAATTCAAATTCATATTTTGTTTTTACTTTATTTTAAATTTAAGA
AAATAAAAATACTTTGATTTTTTCTTTAAAAAACTATCTATAAAAATAATTAGATAGAAT
ACTTTCAACCTTGTCAATTGATAGTGAAAGAACAAAATCGGGATACATACCAATACCTAT
TACAGGTAGAAAAATGGAGATGGAAACAAATAACTCGCGCGGTCCAGAATCAAAAACATA
AGAGTTTGGAGTATTAAATAACTTGTATCCATAGAACATCTGGCGTAACATAGATAATAA
ATAAATAGGAGTTAATATCATTCCAATTGCCATTACAAAAGTGATGGCAATTTTGGGCAT
TAAAAGATATTTTTGACTGGTAATTATTCCTAAAAAGACTATAACTTCTGCAACAAAACC
ACTCAGACCTGGTAATGCAAGGGAAGCCATGGAAAAGCTACTGAACATCGTAAATATTTT
TGGCATGGGGATAGCTACTCCGCCCATTTCGTCGAGATAAACAAGACGTATTCTATCATA
ACTCGTTCCTGCCAAGAAAAAAAGTGCAGCACCAATAAATCCATGAGAGATTATTTGTAA
AATAGCTCCATTGAGTCCCGTATTGGTTATAGAAGCAATTCCTATAAGTATAAAACCCAT
ATGAGATACGGAGGAATAGGCTATTCTTTTTTTTAAATTACGTTGGCCGGGAGATGTTGA
AGCTGCATAGATTATTTGTATTGTACCTACTATCATCAACCAAGGAGAAAATATAGAATG
AGCGTGTGGTAATAATTCCATATTAATCCGAATCAATCCATACGCTCCCATTTTTAATAA
AATTCCGGCTAGAAGCATACAAGTACTGTAATGTGCCTCTCCGTGGGTATCTGGTAACCA
TGTATGTAGGGGTAGAATCGGTAATTTGACAGCAAAAGCGATAAAAAATCCAATATAGAA
TATTATTTCCAAAGCCACAGGATACGACTGATTAACTGATGTTTCAAAATTTAATGTTGG
TTCATTAGAACCATATAAACCGATACCGAGAACTCCCATTAAGAGAAAAATGGAACCCCC
CGCCGTGTACAAAATAAATTTTGTGGCTGAATATAGACGTTTCTTTCCTCCCCACATGGA
TAGAAGTAGATAAACCGGAATTAATTCTAATTCCCACATGATAAAAAAAAGTAAAAGGTC
CCGAGAAGAAAATGATCCTATTTGACCACTGTACATTGCTAACATCAAGAAATGGAATAA
TCGAGAATCCCGAGTAACAGGCCAGGCCGCTAAGGTAGCTAAAGTAGTGATAAATCCTGT
TAATAAAACGGGTCCTATAGACAGTCCATCTATTCCTAATTTCCAACGGAAATCAAAAAA
ATCGATCCATTTATAGTCGTCTACTAGTTGGATTAATGGATCGTCCAATTGGAAATGATA
ACAGAATGCATAGGTTGTTAGAAGAAGTTCTAACATGCATATACATATAGTATACCACCT
AATTACCCTATTTCCTTTATGGGGAAGAAAGAAAATTAAGGAACCCGCAAATATTGGTAA
AACTACAATTATTGTTAACCAAGGAAATTTGTTCGTGGTAAAGACAAGATACGCTTGGAC
CAGAAAAACATGTGCCCAAAAATAAGATATTTTTGGGCACATGTTTTGGCGGTAAAAAAA
AATGGGCTCAAGGAGAGGTTTCTGCAACGTATTAATAAGCTATACCCATACTGCGGGTTG
TTTCATGCCATAAATAAACTCGAACACTCAAGAAATCCGTTGGGCAGGCGGATTCGCATC
TTTTACAGCCAACACAATCCTCTGTTCTTGGAGCGGAAGCTATTTGTTTGGCTTTACATC
CGTCCCAAGGTATCATTTCTAATACATCCGTAGGACAGGCTCGGACACATTGAGTACACC
CGATACATGTATCATAAATCTTTACTGAATGCGACATTGGATCGATATTTTTGAACGTGA
TAAAGTTTCAATCTAGTAAATTGATAAATGAATTATATATTTAAATACTAATACTAGATG
AATCGATGAGTTACCCGGTTTTTTCTGGATTGACAGTGCCAAACTACTTTGATTTCTTAT
CTTTGTGATAACATGATCATACCTTACGTGGCACACATGCTAATTTGAATTGATTTATGA
CAATTCAAATTTTATTTTAATAGGATAATATTACTTATTCAACAAATTAGCTTGATTTAT
ACGCGTTGATTTTCTGTTACGATAAATTGATGAAACAATAGCGAGTCCAATAGCGGCTTC
AGCAGCTGCAATAGCTATAACAAAAATGGAAAAAATGGCTCCTTTTAATTGACGACTATC
AAAAAAATCAGAAAATGTTACAAAATTTAGATTAACCGCATTTAATATAAGTTCAAGACA
CATAAGAGCCCTAACCATATTTCTACTTGTAATCAATCCATATAGACCGACAGAAAATAA
AAAGGCACTCAAAACAAGTACATGTTCGAGCATCATTAACCAACTCCTTATCAATCTAGA
TTCATTTCAATATGAACAACAATTTAACCAATTGGATTGACTAGAATAATGAAATAAAGG
AATATATTGGGAATAGATCAAACTAATAACGACTTTCTATTTTATATCCAAAGTCAAATA
GAAAAAGGAAGTGCATGTGATAGCTCATAACAAGGTTTTTCCAGTTATAAAGAGTGATTA
TTGACGAGCTACAGCAATTGCGCCGATTAACGCAACTAAAAGAATTAGTGAAATAAATTC
AAACGGAATAAAAAAATCTGTTGATAAATGAATCCCAATTTGTTGACTATTACTTATCAG
ATCTTGCTCTATAATCTGGCTTGCTTTTGTAGTCCAAATAATCCCGTACCATGACGTATC
TGGAATAGTAGTAATTAGTGAAAAAAAAATACTTGTGCAGACCACGGAAGTTACTCCATC
TCCCACAGTCCAAAGGTAGAAATCTTTGGAATATTCTGAACCATTTATGAACATCACAGC
AAAAATGATTAAAACATTTATGGCTCCTACGTAAATAAGGAGTTGCGCGGCAGCTACAAA
ATGCGAGTTTGATAGAATATAGAATAAAGATATACAAACAAAAACAAATCCCAACGAAAA
GGCGGAATAAATGGGATTGGGAAGTAATACTACTCCCAGACCCCCTAATATAAGACCCAA
TCCCAGAAAGACTAAAAGAAAATCATGTATTAGTCCAGGTAAATCCATTATATATAAAAT
AAGAGATAAATAAATCAAAATCTTTCATAACTTTATTGACACCCGGTCAGGAAAAAAGAG
GGAAATCTACTTTTTTATAATAGTTCTTAATTATTATTAAATTAAAAATTCCATTTTAAT
GGATATGGATTGATGTAGATATAGTTATTGGCCTAATCTCTCGAAAGAGTAATAGTAATT
TAAATATATATATTTGAAAATCCTCAATATAGTCATAGCATTTAATATAAATTAAAACAT
GATTCTCGTCTCCTAATCAATCAATATAATCAATATAATTATGAATATATTAATAAAATT
CTACTTATTCACCAAATAAAAAGCCTCATTCTTTTAGATCAAAATGCGTTATTAAGTTTT
TATTTCGGGCAAATTCAAAATTGTTCTAATTGTGTAATCGTCAATTACTGACATTGGTAA
CCGACCCAAAGCAATTTGATTATAATTCAATTCGTGACGATCATAAGTAGAAAGTTCATA
TTCTTCAGTCATTGATAAACAATTTGTTGGACAATATTCAACGCAATTACCACAAAATAT
ACATACTCCAAAATCAATACTGTAATTAAGCAATCGTTTCTTTCTAATATCCGTTTCCAA
TTTCCAATCAACAACGGGCAGATCTATAGGACATACGCGAACACATACTTCACAAGCAAT
GCATTTATCAAATTCAAAGTGGATTCGGCCGCGGAAACGCTCGGATGTAATCAATTTTTC
ATAGGGGTATTGAATAGTTACAGGTAAACGATTCGCGTGTGATAAGGTAATCATAAAACC
TTGACCAATATACCTTGCGGCTCGTACTGTTTGTTGGCCATAATTCATGAACTCAGTTAC
CATAGGGAGCATATCGTGAATATCTATAAAAAATAGGATACTTGTTTCTTTCTCTTGTTT
GGGACAAGTCATGAATATAGAAGTATTTTTACAATGAAAGAAGTTGGGAAGAAGTTGTTA
ATAATAGATTACCTAGAGAAATAGGTAAAAGAAATTTCCATCCAAGATTTAATAATTGGT
CCATTCTCAGCCTCGGTAAAGTCCATCTTGTTGCGATAGGAATGAACAAGAACAAATAAG
TTTTAGCTAATGTAATAAAGATACCAATTATTGTTCCAAAGACTCTACCCCTTTTAGTAA
TTTCAAAAAGCTCGGGAACAAATATGTATGGAATAGAAAGATTCCAACCCCCCAAGTAAA
GAACTGTTACGAATAATGAAGAAACTAGTAGATTTAAATATGAAGCAACGTAAAATAAAC
CAAATTTGATACCAGAATATTCGGTTTGATAACCTGCTACTAATTCTTCTTCTGCTTCTG
GTAAATCAAAAGGTAATCGTTCACACTCTGCTAGCGAAGAAATTAGAAAAACTAGAAATC
CTATAGGTTGACGCCACAAATTCCATCCCCAAAAACCATATTTTGACTGCGCTTCAACTA
TATCAACGGTACTTGAACTGTTAGATAATCATAGTGGATGATAACATCACTGTTCCCACC
CCTATTGCAGAACCGTACATGAGATTTTCACCTCATACGGCTCCTCAAAGGTCACAAATA
AATCTAAGGACCCGTCCTTTATTATTTTTATTGATATGTTTGTAGGAGCGATAAAATGAA
ATCTATTGTAAGGTCCCCATTAGACACTGGAATTCTGTCTGCTATATTTATTTATACTAT
AATAAAATAAAGTGCTTCTGAATTCATCTTATCTTTTAATAATTTAAATTCTTCTTTGTT
GAGTAATAACTTAATCCTTGAATAAAATCTTTCTTGTAACAATATCTATAGATATTTCAA
CCTAACGTTTTCAATTACGAAAGACAATTAGACCTTGCATTAGTTCATGAAGCATGACAA
GAATTCTATCTCTATATAGAGAAAGAATAAATGATATTTTTTTTTTCTAGCGCATTAAGT
CTTTCTATTTTTTTCGTTCCTATTCTCCTTTCTCAAAAAAAGGGGACCTTAAACAAAGTT
AAAGGATTACTTCGTTCTTGATAGTTATTTACTTAATCGGTGAATAGAAGTATACTCTGG
ATCGGAATCGTGGGAAGTACTCCTTGATCATTTCTACCAATTTAAAGTCCCAATTATAAT
TCTTTTTATACACAGAAAAATACACTTACATAATCTCTATTACGAATCCTTTGTGTACCT
TAGTGTTCCTAGCTATCCACTTATTTTTATCAATCTACTTTTGGGTAATACATATGCTAA
TAGATAGTAAAAACCTCATAAAGCAGATCTTTTGAACCCGCTTCAAGTCATCATGATTAA
TCAATCAATCTTGGGGTAAACAGTCTCTAATACTTAATGTTTACTTTTATTAACTCTTGT
ACATAGGAAATGAGATTCAATCTTTTACTGCAAATTTCTAAGCCGTTTCTTTCACTCATA
TAACTATCTGGTTTCCTTCATCAACCCCCGAATAATGAATAAAAAACGCAAATATATATT
CAACTCATTACATTTCCTTCCTAGAAAGAAAAAGTGGGTTGAAATTTATGTCTTAACGAA
TCACACGTAGAGATATTGATAACACACATAGAGTTAATGGTATTTCATAACTAATTGATT
GAGCAGCAGCTCGTAGACCACCTAAAAAAGAATATTTATTATTGGAGCCATATCCTGACA
TAAGAAGGCCGACAGGAGCTATACTTGAAATAGCAATCCATAAAAAAACACCGATACTTA
GATCGGCTAAAACAAGATGATCCCCAAAAGGAATTACTAAATAACTTAATAAAACGGATA
TTACTGCTATAGATGGTCCAATACTGAATAAACGAGTATCTCCTCTAGATGGAAGAAGAT
TCTCTTTGAAAAGTAATTTGGTACCATCTGCTAGAGCTTGAAGAATTCCCAAAGGTCCTG
CGTATTCAGGACCAATACGTTGTTGTATACCTGCAGATATTTCTCTTTCTAACCAAACAA
TTACTAGTACACCTATTGTGATTCCTAATACAGGAGTAAAAATAGGGATAAGCATCCATA
TGATCCCATAGACCTCTTTTAAGGATTCCAATCTAGAAAAAGAATTGATAGCTTGTACTT
CTGTTGTATCCATTATCATTTTAACGATCAACTTCTCCCATAATGATATCTATACTACCT
AGTATCGTCATAATATCAGCCAATTTCATCCTTTTAACTAACTGAGGAAGAATTTGCAAA
TTAATAAATCCTGGCGGTCTAATTTTATATCGCCAAGGAAAAACACCCTTATCTCCTATC
AGAAAAATTCCCAATTCTCCCTTTGGTGCTTCAACTCTCACATAAAGTTCTTGCTTCGAC
AATTCAAAAGTCGGAGAAGGTTTTTTACTAATGAATCGATAATCAAACTCATTCCATACA
GTATCTTTTGCTCTATCAAAGCGGCGTATTTCTAAATTTTCATAGGGCCCTCCCGGAATT
CCTTCTAGCGCCTGTTGAATAATTTTTATGGATTCCGTCATTTCACTGATTCGTACTAAA
TAACGAGCTAATGAATCCCCCTCTTTTTGCCATTGGACTTCCCAATCAAATTCGTCGTAA
CACTCATAATGATCAACTTTACGAAGATCCCATTGTATTCCGGAAGCTCGTAGCATAGGT
CCCGACAAACCCCAATTTATTGCTTCCTCTCCACCAATAATACCTACTCCTTCAACTCGT
TCTAAAAAAATGGGATTTCGTGTAATAAGCTTTTGATATTCGGCAATTCCTGTTAAAAAA
TAATCGCAAAAATCCAAACATTTATCTATCCAGCCATGAGGTAAATCAGCAGCGACTCCT
CCAATACGAAAAAAATTGTGCATCATTCGCATACCGGTGGCAGCTTCGAATAGGTCATAT
ATCAATTCTCTTTCTCGAAAAATATAGAAGAAAGGAGTCTGTGCTCCAATATCTGCCATA
AAAGGGCCAAGCCATAACAAATGTGAAGCTATACGACTTAACTCCAACATAATGACTCTG
ATATAACTGGCCCTTTTAGGGACTTGAATATTCCCTAATTGTTCTGGCGCATTTACAGTT
ATTGCTTCTGTGAACATAGTAGCTAAATAATCCCAACGTGTTACATAAGGCAAATATTGT
ATAATTGTTCGATTTTCCGCAATTTTTTCCATACCTCTGTGTAAATAACCCAATATTGGT
TCACAGTCAATAACATCTTCACCATCTAGAGTAACAATGAGTCGAAGAACACCATGCATT
GATGGGTGGTGAGGTCCCATATTGACTATCATGAGGTCTTTTCTTGTAGCTGGTACAGTC
ATAGGTTTTTCCTGATTCATTCTTCCATGAATTGCTGAAAGCGAAAAGAAGTTCATCAAA
CTTTAAGCGAATAATTCAAACTAACTATTCAAATTAACGAGTTTTTCTCTCTCGAATATC
CAACTGTCCTATTAATTCTTTATAACGTGCTCTGTTTTTTTTTGACAAATAAGCCAGCAG
CCGTTGACGTTTTCCCAGAATTTTACGCAGACCTCTCTGAGATAAATAGTCTTTTTTGTG
TAATTCCAAATGTGAAGTAAGTCTCCGTATCTTGTTGGTGAAACTTACTACTTGAAATTC
AACGGATCCACTATTTTCTTTGTTTTCTTCTTGTTCTTGCAAAATAATTGAAATAAATGC
ATTTTTTACCATAAAAGAATTTCACACTCCCCTTTTTACAGATATTTATTTTATTGATCA
GTAATAATAGTAATAATAATGTAAGAAATTTTCATTTTAATGTAGTATACACAATAATCA
AAAATTTTTTATAGATTCTTTTTTTTTTTTCAATGCGCATTAATGAATCCTTTTTTTGAG
TTCATTTGTATAGTCATACAAAAAGAGGATACCAAATCGTTTAGTACGAAGATTCTGTTG
ATTAATTTATAGCTTTAATTTTGACGCCATTTACTTATCCTAATAGATAGAAAACTCAAA
AATTTAAATCAGGGGTACATATATATCCTTAACATACTCAAGCGGCTCCCATTATTGGTA
TCAAACCAATAGCGATTCATACAAGCTAAATCTTCTAATCGATAATTAGGCCAAAAAAAG
AACTTTAATTGAATTAATTCATTTTTTTTTCGGTCAAATTTTTGACTTTCATCCAAAAAT
TGACTCCAATTTTTTATCTTGTTCTCCTTGGAAAATGTTTTATTTCTATGCACATCATTC
TGATTCTTTAAATTCAAATTGAAAGAAATTAGAATTCGCAATTCTCTACGACGTCTAGAT
GATAAAATTTTTTCCGGAACAAGCAAATCATAATTATTTTTGTCTTTATTTAGAGTTTTT
ATTTTATGTCTTGTAATGGATTCATCAAAATTATTCTTAGCAACATTTTTGGGGTTTCGG
TATCTTTGATTACTTTGGTGCTTACTTTTATGAACCAATGAAATACCTATGATTTGATAC
ATAAAAAACTGCCCGTCATTTTTGACAGATAGACGGGTAGGTTCCATAATTAATATTCCC
TTTTTCGTTAATTGTGTAAGATTTAAACGCCTTCTCATTATATCCAGATTCATTTCTTTC
CTTTGAATATAGGATATAGTAATTTTTCTTACATTTATGAGGCTAATCAGGAGACCATAT
ATCTGGATATTATTCATCATTTTTTGATTCAATTGATTCAAACGTCCAGTCCATCTTAAT
TGCAAAGGAAAATCCCCTTTAAGGAATACTTTTAGTTTTTCGATCGATTCTAAAAAATAT
TCCTCAATATTGTTTTGATTCTTTAATTCAAAATATTGTTTTGAATTTGATGGGCTAGAA
TTTAAAAAATATTCATCTGCCTCTTGCTTTTCTTTGATATTTGGATTTTCGCTAAAATTT
GGATTTATATTCAAATTAAAAAGAAGTAAGTTGCTTGGGATAAACCAAGGTTTCTCTTTA
TATTTATGATAAAGTATTAAAAACTCTGGAAATAAAAAAACTTTCGGATTCGATATGAAG
TGATTTAAGATTAAGAATTTTTCATTCATTCCCATCCAATCAAAAGACATCCCCGTCCAA
TCAAAAAAGACCTTTTTATAATTGATTTCGGAATTGGATTTAATCGGAAGATAAAAAAGA
CCATTATTATGAGAATTCTCCCTTATATTAGGTTCAACCTGAATATTTGTATTAAATTGC
CAACCCAAATATTTTCTATCTTTATTTTTTTCCATATATATAATATCACTTTTTTCTAGA
TAATTCTTGATAGGAATATTCTTGAGTATGTTAAAAAAAGTTTCTTTATTTTTGGTGGAA
TTTTTTTGCTTCTTTATTGTTTCTAATGATGCTCTATAAATATCAGACTTATTTTTAGTT
TCAGAATTAATATATTTATATGAGAAAAAATCATATCTATAGGTTTTTTGAAAATTCTCC
TCTTTATTTGGTAATAAATATACTTTCCAATTTTGTTTTTTTTTGTAATCGTATAATGGG
TCTTTTTCATAGGAATGCCATTTCTCTAAATCATCATTTTGAGACATATGGCATTGATTT
ATTTGATTTCGCCATTTTTGCGGGACTAATGTAGACCATGTAATCTGAGATAAATCATAT
TGATAATGACTTCTTAACCAGTTTTTCCATGGATTCTTTTCATAATTTGAAAGTTTGTTA
TGTCTTACTTTGGAATCAAATATTCCTTGTCTTCCAAAAAAATCCTTTATTTCATTCTTA
ATAAAAAAAGATGGTCCATTATATTGAAGAATAGATCTTAACTTATTGAAGTGAATAACT
TGGGTTTGTGATAATTTAAAAAATACATATTTTTGTGACAAATAAGATAAATCAAAAAAA
ATATGTGGCTTCCACTTACTATTTCTAAGATTATCAAAACCCTTTTTTATAGTCATGGGC
GAAATGAAGTCAATTTTATTTTGTTTTTTTTTATTAATTCTATCTTTCTTTATTTCATTA
TTGTCAATGTATTTTTCAAGAATTTTTTTTGTTGATTCCATAAAAAGTTGTAGAGAAATT
CTGCGCATATTAATGATACATAAAAAGATATCTACGTATATTTTTTCAATGCAAAATTGA
AATATTAATTCAATATTTTTTCTTTTTAATATTTTCCAAATTTGTGGGGGTGATTCTCGA
TTATTCTTTTTATTTTTTTTCATTATTTCTATTTGATTTCTGATTGTGTTTCTTCTATCA
ATTCTATGTTTAATCTCTTCTTTTGCCTGTGAATAATCTATAGATTTATTTTGACTAAAT
GATTCATGAATTATCTGAGTGCTGATTATCGAATCCTTTTCTGTTTGAGTTTCACTTGAT
TCATATATTTCTCTCGGTATAAATAATGGAATTTTATTTCCTTTTAAAAGTATTTGTTTT
AAAAATAAAAATGCTTTTTCTTGTTTGTTTGTTATTTTTTTTAAAACTCTTTGAACTCTA
AAATGAAAATTGCTTATTTCTACTTTGTAGTCTATATCTTTAAAAATGGGTTCAAAAAAG
GAAGGTGTTTTTCGAGGAGGACCAAAAGGATATTCTGTTTCCATTCCCAAAACTGTTAAA
AAACAAGAATCAAAATCATCTTGTTGCTTTCGATCTCTATCAGAGAGTCGTAGCTTAGAT
CCGTGCCACGGTTTCAAATGAAAAGGATATAATACTTTGATCTGAAAACCGTCTATTAAC
CAATTTTTAGGAAATTCCGTTTTGGAGAATTGAAGACCATTATAGCTGCACTTTAAATAA
ATTTCTTTATTCCAATCTTGGAAATCCTCATACCATTCCGGAGATTGCCGTAATAAAATA
CGGACAATATTCTTAGCTATTATCAATAAGGGTAATTTAATATATCTTCTAAAAATTGAT
TGTGCTAGTAACAGAATACTTCTTGTTTTTTGTGCATATGGAATATTTTCCCAGAATTCC
ATTACGTCTTCCTGGTTGTTTTTTTTTATTTGGAATTGTTGATCTAAAATGTCAAATTCT
GACTTTTTACCCAACCAATCTCTAATATTAAAAAAAAGCTTCATTAGGTCGGATATAGGA
AAAGGAAAATCTTCCATTTTTTCCAAAAAAAGAGGCGAATGGGGATTTCCTTGAGACGGT
CCCCAAATAACCATTTTACGCCTTTGAATGCGCATAGATCCTTTGATTACGGCTCGACGA
AAATCTGGTTCTTCCAAATAACTTATAAAACCCGAATCTCTATTAAATTTTGTATAAAGA
TTATAATTCTTGAAATTAGATTTCTTAAAACTTCGTTTGGAACGAGTTAAAAAAGCTATA
CGTTTAAATTTTCTTGTTCGAAGCTGGTGATCCAGCCCTTGCATTACGCCTTGTTCTTTT
CGTCGTTTTTTAAACATTTGTTCCAACTCGTTGATTAATTTGTATGACCATCGAGGTGGT
TTTTTACCTATTTCATTTATTTTTATTCCAATAGATTTTTTTTTTTCCTTAGGATTAGTT
AGAATTGCGTTCAATGAAAACTTTAACCTATTATTTGAATCAATTTTTACTTCGTTTTTT
TCTGATATTTCTGTTTTCTGTTCAGATTCTGGAAAAGTAGGATAAGGAAGAAGGATATCG
TGAATTTTATTTATTTCAGAGGGTTCTGTGCAATTTTCTATCGAAGTTTCTTTTCCAATT
GAAGATGTAAAAATTTTCTTCATTCTTCCACGATACATCCCATTTAAAAAGGGATCATAC
ATTTTAATTAGGCAATTTTTTTTGTTTTTTTTCTCAACATTACATAATCTAGTCTTTGTT
TCAAGTATATTTAGAGAAAGAAATAATGTCTCTAAAGCCTCGATTCTATTTCTAAATTCA
TTATTTAAGTTCTGATTTTTCTCTTTATTGGTATAAAGCCACTCGCTATATAGTTCATCG
GCGGACAGTTTTTCTAATGTGGATAAGGATATTCTTTTTGTTAGCATTTCCCCAAAAGTT
GACAAACTCGGAGGATATGTAAAAGATATTCTTTGTTTTCCATCACTTTGGCATGTATAA
AAAAAATATTGTGAGGCTTCTTTTCTTACGGAGCCTTTAAAATTTTTATTTCTCTTTCTG
ATGTATCGTAATGGACGATTCCATCGGTTATAATCGAAAAAAAAAGTCAAAAGAGGTTTT
TCAAACAAAAAAAAGTATTTTTCTGCATCTTTTTTATTTTTTTCAAGTAGTTGAAACTTG
AAATTTTCCTGGTTCCCGTACATAGAATCAATCGGGCTATTATTATCAAATTCTTCTTCT
TCTTCTTCCATTTTGTCGAGTTTGTTCAGTTTATTACTAAAAATGGGTGAAGGTATTCTA
CCTAAGTAGTAGACACAGGTAACTAATAAGAAAATACTAAAGATACCAGCCATAGACATA
TAATTTTTCAATTCTGACACAAGATATTTATTGGATTGAATGTACTTACGA
>Lvulgare_Nanopore_mapping_virgatum_oIR2
TTGTTTGGGCGAACGACGGGAATTGAACCCGCGCATGGTGGATTCACAATCCACTGCCTT
GATCCACTTGGCTACATCCGCCCCTCTACTATATATCTATCTAGTATAGTATATTATCTA
TATTTTTACCTCAACATAAAAAAGAGCATATTATTTCTTTTTTATTTATGAAATCAAATA
TATATATATTATATGAATTCTAAATAAATAAAACTTCATAAAAATAATAGAATATACAAA
CCCATAATATAAATGAATACAAAGAGAAAACACGCGAATCGAACCAAACTATAAAAAGTC
CTTATTATTTTTAAAGAAACTGTGTAAGGCAAATAGTACTAAATAAAAAAAAGGAGCAAT
AACGCCCTCTTGATAAAACAAGAGGAAAGCTATTGCTCCTTTTTTAGTTCAAAAACTCCT
ATACAATACAATCAGACCAAAGTCTTATCCATTTGTAGATGGAGCTTCAATAGCAGCTAA
GTCTAGAGGGAAATTATGAGCATTACGTTCATGCATAACTTCCATACCAAGGTTAGCACG
GTTAATGATATCAGCCCAAGTGTTAATTACACGGCCTTGACTATCAACTACTGATTGGTT
GAAATTGAAACCATTTAGGTTGAAAGCCATAGTGCTGATACCTAAAGCAGTGAACCAGAT
ACCTACTACAGGCCAAGCAGCTAGGAAGAAATGTAAAGAACGAGAGTTGTTGAAACTAGC
ATATTGGAAGATCAATCGGCCAAAATAACCGTGAGCGGCTACGATATTATAAGTTTCTTC
TTCTTGACCGAATCTGTAACCTTCGTTAGCAGATTCATTTTCTGTTGTTTCCCTGATCAA
ACTAGAGGTTACCAAAGAACCATGCATAGCACTAAATAGGGAGCCGCCGAATACACCAGC
TACGCCTAGCATGTGAAATGGGTGCATAAGGATGTTGTGCTCAGCCTGGAATACAATCAT
GAAGTTGAAAGTACCAGAAATTCCTAGAGGCATACCATCAGAAAAGCTTCCTTGACCAAT
TGGGTAGATCAAGAAAACAGCAGTCGCAGCTGCAACAGGAGCTGAATATGCAACAGCAAT
CCAAGGGCGCATACCCAGACGGAAACTAAGTTCCCACTCACGACCCATGTAACAAGCTAC
ACCAAGTAAGAAGTGTAGAACGATTAGTTCATAAGGACCACCATTGTATAACCATTCATC
AACGGATGCTGCTTCCCAGATTGGGTAAAAATGCAAACCTATAGCTGCAGAAGTAGGAAT
AATGGCACCTGAAATAATATTGTTTCCGTAAAGTAGAGATCCAGAAACAGGTTCACGAAT
ACCATCAATATCTACTGGAGGAGCAGCAATGAAGGCGATAATAAATACAGAAGTTGCGGT
CAATAAGGTAGGGATCATCAAAACACCAAACCATCCAATGTAAAGACGGTTTTCGGTGCT
AGTTATCCAGTTACAGAAGCGACCCCATAGGCTTTCGCTTTCGCGTCTCTCTAAAATTGC
AGTCATGGTAAAATTTTGGTTTATTTAATTATCAGGGACTCCCAAGCACACAAATTTTCA
AATGGAAAACTAAAGGCTTGTTATTCAACAGTATAACATGACTTATATGCGCGTGTCAAC
CAATATCTATATCTATCTGGATATATTTCAAATTTGAAAAATCTATACGCTATACATATA
ATATAATTTAACTATGACAATGGGTTGCCCGGGATTCGAACCCGGAACTAGTCGGATGGA
GTAGATAATTTCCTTGTTAAATAAGTAAAAATCCCTCCCCAAGCCGTGCTTGCATTTTTC
ATTGCACACGGCTTTCCCTCTGTATACATCTAAAATTTCTTCATTAAACAAGAAAAGATT
GAATACTTGGTTGATTTAATCCTTACTACATCAACATTTCAGAATAGAAATAAATAATTT
TGTTTTCTTTTTTTTTTTTTTTAGCTCTTCTTTATTAATTTAATTTAATTATTATTTATA
TATATTAGATTATTTAGTGATCAAATTTTGATTTATAACATTTCATAATGAATAATTCAT
ACATTTCATAATGAATCATTCATGATGGGCCAAATCATTGATACAAATAATATCCAAATA
CCAAATTCGCCTTCTAGATAACCTTCGCGAAATAGAAGAAACTCTCGGAAAGGTCAAGGA
AAAAACTTGTTCTTCTTCCATAAAGAATTCTTCCAATAATTCCGAACCAAATCTTTTCAA
AAAAGCACGTACAGTACTTTTATGCTTACGAGCTAAAGTTCTAGCACAAGAAAGTCGAAG
TATATACTTTACTCGATAGAAACTCTTTTTTTTTGAAGATCCACTATGATAATGAGAAAG
GTTTCTGTATATACGCCCAAAGCGCTCAATAATATCAGAATCTGATAAATCGGTCCAAAT
CGCCTTGCCAATAGGATGCCCCAATGCGTTACAAAATTTAGATTTAGCCAGTGATCCAAT
CAGAGGCATAATTGGAACAAGAGTATCAAACTTCTTAATAGCATTATCGATTAGAAATGC
ATTTTCTAGCATTTGACTGCGTATCATTGAAGGATTTAGCCGCACACTTGAACGATAACC
CAGAAAGTCAAGGGAATGATTGGATAATTGGTTTATAGAAATCCTTCCTGGTTGAGGCCA
CAGGTAAAAAAAAGATTTCCAGAAATTGACAAAGTAATATTTCCATTTATTCATCAAAAG
AAACGTTCCTTTTGAAGCAAGAATTGATTTTCCTTGATACCTAACATAATGCATGAAAGG
ATCTTTGAACAACCATAAATTTGCTTGAAAAGACCTGACAAAGACTTCTGCAAGATGCTC
GATTTTTCCATAGAAATTGATTCGTTCAATAAGGGCTCTAGAAGATGTTGATCGTAAGTG
AGAAGACTGGTTACGGAGAAAGAGGAAGCCAGATTCATATTCACCTACATGAAAAGTATA
TAGGAAGAAGAATAATCTGTTTTTTCTTTTTGAAAAAGAAGAACTAACTTTCTTTGAATT
TGAAGTAATAAGACTATCCCAATTATGACACTCATGGAGAAAGAATCTTAATAAATGCAA
AGAGGAAGCATCGTTTATCCAATAGCGAAGAGCCTGAACCAAGATTTCCAGATGGGCTGG
GTAAGGTATTAGTATATCTAATACATAATTTAAATGTGAAAAGCTGTCCTCTAAAAAAGA
AAATATTGAATGAATTGATCGTAAATTATCGAATTTAACTGCCCCTTTCTTTTCTAGGGA
AGATATTAATCGCAGAGACAATGGAATTTCCAGAATGATTGAAGAAACCTCTGACATTAC
TTGCGAATAAAAAATATTTTTGTGCCCCAATTGTTTAGAATCATTAACAGAAAGAATAAA
ATGATTCTGTTGATACATTCGAATGATTAAACGTTTCACAATTAGTAAGCTGAATTTATT
GTCATAACCTACATTTTCCAACAAAATAGATCTATTTAAACCATGATCATGAGCAAGTAC
ATAAATATACTCCTGAAAGATAAGTGGATATAAGAAAGCGTGTTGTTGAGATCTATCTAG
CCCTAAATAGTTTTGGAATTTCTCCATTTGAAATTCTCTTTAAACGAAAGGTAGAGGATT
TTTGGGGTTATAAATGATACATAGTGCGATACAGTCAAAACAAGGTATTATAGTACAAAC
CAAATAGATACCTCGGATCCAGATAAACTTATCAACGGATTCTCTATCCTCTCTTTTTCC
ATTTAAATTTAAGTATTTATGTTCGTTTTCATTATAGGATAACAAGATGATTAGAAATCC
TTTACTTTTTTCAACCTAATCGCTCTTTTGATTTTGGAAATTTTTTATCAATATACTGTT
TCTTATACACATAAGTTTCCATTATGAAATGGAGAATGATAATATTTAGGATTCATTAAA
AATCAAGAATAAATTCCTGGGAGAAAGCCTTCCCGTATTGGGCACTAATATTTTTTTAAC
GTCTAATTAGATCGGGTAATCGTTCAAATTACGAACGGAAGCTCGTTGCTTTTTCTTTCC
CTAAAAAAAAAATGAAATGAATTGAAGCTTTGGGGCCCTATCCATTTATTAATTCGACCC
AACTTGAAATTGACTTTGGTTTCCTACCTTTCAATAAATTAAAGAAGGCTTTGTACCGAG
CCGGAAAGAATAAAATATTCTCAAAACTCTTAATTGATACGACATGCTGTTTTTTCCATT
CATTCCCTTTCAGGATCAGTCGTGGTCTTACAAACTTTACCGATGGTATGGACGAATCCC
TCGCTTCATCTAAATGTGTAAAAGATCCTAGCCGCACTTAAAAGCCGAGTACTCTACCGT
TGAGTTAGCAACCCAAATAGAAAAAGGGATATGTAGATACAATCAGAATAAAAAAAAATT
CTTAAATCAAAGCATTAATCTACGAAATAAAAAATAGAAAAAAAAATGTAAAAAATGTGG
ACCATCCCCTATTTCTATGTTATACACTTTTTCAATCAAAAATCCGGGTATAAAATCCAA
CGAACCCATCATTTGAATCAACAGGTAAAAAATCAAACCTATGGGACGGAAATAAATAGA
ACTGCGTATCACGATGAATTATATTTGTTCGATACAATGTTGTCAATATAAACGTTAAGA
AAGGAATAAGATGAAAAAAAAAACAAGAAGTTAAATCAAAAGAATAGTAAAAAAGGGACT
TGTGTTGGATTGGCACTGCATATAAATATAATATAAATATAATATAAATATAAATGAAAT
ATATACTAAAAATTTTAGTTTAGATGGAGAATAAACAAAGAAGAAGTAGAAAAAGTATTT
ATGCAATCAAGAGTGTATTGAATCCATATAGAATAAAGAACTTCGATTCCTTGTTTCTTA
CTTGATATTAGAAAAACCATCCAATTGCAGGTAATGCCAAAATATTTCTATTTTGTGAGG
ATGAATCCAAGTAAGGGTTTCCTTAGAAAAGGCTTCTATCAAAAAAGATTCTATAAAAAC
AATGATAACTAGATACGAATAGAAGAAGAAAAGAAGGAAATAAAAAAACATAGTATAGAA
AAGATATCCAAAATGATATAGAAATCATTATCCTACCCTTATTTTTTATTTCCTTAATTT
AATTGAATTTCATTTGATTAGGGCAAAACCTCTGCCTTTTTTAAAATATCCTGAACAGTT
CCTGTAGGCTGAGCACCTTTTTCAAGGAAATAGAGAATAGCGGGAACGTTTAAATAAGTT
TGATTCTTAATCGGATCATAAAAACCCACTTTCTGAAGATCTCTTCCTTCTCTTCGAGAT
CGAACATCAATTGCAACGATTCGATAGACGGCGCATCGGGATAGATGTAGATGAAAAAGA
ACCCCCCCCTAGAACCGTATAGGAAGTTTTCTCCTCGTACGGCTCGAGAAAAAATGATGT
TTTGTCTATGGATAAAATTAGAATTAGAATAAATAAAAAATCTGTAAAATGAATTAGCCT
ATAATATCATTTCAAATTTCAATTTAACTCATAGTCATTTTTATTTAGCTTCCTTACTGA
AAAAAAAATCATTTGTACTCATAACTCAAGTTCAATATATATATAATATTCTCAAATATA
TTAAAGATTTTTCTTTATTTTCTTTAAGATATTTTTTTATTTTTTTTTTTATTGAGTGGT
CTTTAACCCACCGTTTTTGTCTCGTTTAAAATTTATTTGGATTCTTTATTCGGATCCGTG
AGACAATTGAAGTGGTGTTTCCTTGTTCTGGGATCCTTTATTTTTGTTTTAAATCATTGG
GTTTAGACATTACTTCGGTGCTTCTTAATCCTTTCAAAATGGTAGCAACATACCCCTTTT
GGGATTTCTTTCTATCAAAGAATCATACCGAGGTTGATCCATGCGCGATACACTGTTGAT
CGAAAAAGTTTTAGCCGTTCCAACAATTTTGAAAATGTGTTCGAATGGAATGCTTTCAAT
TTCTATATCGAAGATATACTTACGAAGTTGTTCCAATTTATTAATTGGCATTAACCCTAG
ATCGTTGCCCCTGAGAAATTAATAAATACTTTCTACTCGAGCTCCACCATGAACTATTTA
CATTAGAACCCAAGAAAAAAAAAGGGTTCGAGTAGAATAGAACAAACGACGTCGAGCCAA
GAGCACCTTCATTCCTATATAAAATGGTGGATGTAACAATAAGAATCCACACCGGATCGT
GTCCTTCAAGTCGCACGTTGCTTTCTACCACATCGTTTTAAACGAAGTTTTACCATAACA
TTCCTCTAATTTGGAACCAGTATGGAATTGATTCAATTATGGAATCATGAATAGTCATTG
GTTCAGTCGGTACAGAGACATAGTTATTAAATATTTAATAACATAGATAATAAAGATTTT
TCTGAATAAATTTTAGCAAAATGCCTTCTTTTTTTGTCTGAATAGAACATTTTTCTATAA
ATGTATATCTCAAAAAAATATCTAACAGAAATATTAACAAATCAAAATATCGAAATAACA
TAACTAACAGAAATCGCACAAATAAAATAAATAAATTCTATTTGACTCTTCCTCTTCAAG
TGACTCAATAAGATAGACTGACCATTTCCAACTTACCAACCTAGAAGGAATCATTACAAA
TCTTGTCTTGATAGTCGAAAAAGTTTTATACTTCTACATCATTATTTGAGTCAAGTTTTA
CTCCTTTTTTTTATCATAAAAAAGCAAGATCCCCGTGTGTGTGTGTGTTTTTTTTTTTTT
TATTTTTCAATCGAATTGTCAATGATGCAACGCAAATAAGCTAAATGGATCGAACAATAA
AAAGAAATATCATTGTTAAATATTTTAATTTTCATATTTTAGGGATGCAATTTTGTTTTC
ACAAAAATGGAAACACTATTGTCACTGAAATAGGATAACCATACATACCTATAGGCTAAG
CACTTCCTCTTTTATATGTATTTTCATATTTTTTTAACCTCAGGTTAAGTAATCCTGTGA
TCGATGCCCCATTTTCTATGGGTTACAAAAGGGTTCAGTTACTTTTGCGTGCCATTTGAA
CTCGATTTAATTTGGTTTGTGAAAAACTCAGATATGATTCCGCAAAGAATAAAAAAAGTC
TACCCAAACCTTGAAACAGAACCTTGTTGAACAAAAAAGAAGTATTAGAATCCAATGGAT
ATGCTCTGGGACGGAAGGATTCGAACCTCCGAATAGCGGGACCAAAACCCGTTGCCTTAC
CGCTTGGCTACGCCCCATTTCGATTTTTATTGGATACTTATACTATTAAAGAATAATATT
GGTATTAAGTGTTCGTCAATTCCAGTCCAACTATATAGAGAAAATCTTTATTCTTTATAG
AATCTATTATAGATTCGTGCTAGGATTTTGGCATGTGTATATCTATAATTAATTCAACGG
AATTTATTGATCATTACATATAATTCAATTAAGATATTGTATGAAAGTATGATTTCTTCT
ATTCTCCTTTGAGAATCGGAGGATTTTTGATTGAGCGGAAAAAGAAGGATTTTTTGTCTA
CCTTACTTTCCTTCATTTTTCCTTATATCAATAACTCAATCAAAATGCAATTATCTCGAC
GAAAAAAATGTCTGTTATGCTTAATATCTTTAGTTTGATCTGTCTTAATTCTGCCCTTTA
TCCGAGTAGTCTTTTCTTGGCCAAATTGCCCGAAGCCTATGCTTTTTTGAATCCAATCGT
CGATTTTATGCCAGTCATACCCCTGTTCTTTTTTCTTTTAGCTTTTGTTTGGCAAGCTGC
TGTAAGTTTTCGATAAGATCTTTAATACTATCCTAGAAAATTCATATTTATTCGAGAAAA
ATTATAACAATTGATAAGATCAAATAAATCTGACAGTATGAACCTTCGATTCAAACATTA
AAATTGATTCAACCATTAAAATTCTCGGATAGCCGCGAGACGCCCTATTTCCTGATTTTA
ATCCTTTTTACGGCGAAATACCTTATTAGCTTCGGGTCCCTTACAATATCTAATTTGGGT
ATGAAAGTGATTTGTGGTAATCAAAGACTCTTATTACAAATTTCAACTTCATTTTAATTT
CTGAACATTCTTTTCTATTTTTAGAATTCTTTTCTTGGTGTCAAAATAGGATATGTGATA
TAAAAATGGAGGATCTATTGTCTTTTCTCGTTTTTCTTTTTCAAAAAATGATCTTGGAGG
TTGTGTAATGCTTACTCTCAAACTTTTCGTTTATACAGTAGTAATATTCTTTGTTTCTCT
CTTCATCTTTGGATTCCTATCCAATGATCCAGGACGTAATCCTGGACGTGAAGAATAATT
TTTTTTTATTACTTGATTTTATATTTTATAATTTTATTAAGATTTTATTTTAGCTATTCC
ACACATTTAACAAGGGAAAAATAAAAAGGGGTTTGCAAAATTTGAAAGAAAAAATGGAAA
TTCATCAACGGAAACGGAAAGAGAGGGATTCGAACCCTCGGTACGAATAACTCGTACAAC
GGATTAGCAATCCGCCGCTTTCGTCCACTCAGCCATCTCTCCCAATTGAAAAAGATACTT
ACTATGTTACATTACACATCAAGTAAGGATTAAAGAAAGTATTTCTTTCACATTCTTTAT
CGTTATTATATAATTAGCAATTCCATTTAGATGCTCGAAAGATCAAAATAGAAAGATAAA
TAAAGAAGACCTTCTTTCTTTTATTTTGTTCGAAGTGCCTTTTGGGCCTGGCCCGGTCAA
TACCCAGCCAGGCCTTTTTTTGTTCCAACGAATTCCCTTTATTTATAGGCAACATACTAT
AAATAGCCAATTTGGTATCTGTATAAGAATATCTGTTCTGGGGTTTACATATACCTATAA
TTTTTGTTATAATGGAAATTGAGAAGGATTTTTGATTCAAAAAAAAATTAAGTATGCATC
AAAAAATTTTTTATTATTCTTATGTCATTAGGTTATGTCATTAGGCAAACCCAAATTTAT
ATTCAAATCCAAGAATAATTCACGAATTCTCAGTCAATAAATAGTTAATGGTTCCCATAA
ATTTAGGCTTTTTGAATGAAAATATAATTTCAATATAAAAGTGAGTGGAAGTTTGTGTGT
TTTGAGATACTATACAATCAATCGAAGGGGCAGATCAAATCCAATAAAAAGGGGAAAAAC
GCTTTCTTTTCTAATTTTTAAAAATTTATAAAAAAGGGATGCAAGTACCAAGTACAATAA
ACTCAAGTTTACTAATCCAACTCAAAAAGGGAAATTTTGATCCTATTGTGATTGTGTATG
TGTATCGTTTTGGCGGCATGGCCGAGTGGTAAGGCGGGGGACTGCAAATCCCTTTTTCCC
CAGTTCAAATCCGGGTGCCGCCTCATCAACAAACGAATCGAAATCTCTTACTCTATTCCG
CTATTTTTTGATGTTCTGGGGATTTTGTAAAGATTGGAAATCTTTGAATCTAAAATTCAA
AGAAAGATTATAATGGTCGAAGCAAGACTTCCAGATTCTCTTCTACTGCTAATGTAATGT
CTATTGATTGGGTCTTGAATTACATTGGATAACCGGCCGATAATTCCACTACTAGTTGGG
AAAGTACTTTCTATACTGTAATCTAGGTATATAGACTCGCGAGAATCTCTGAGTATTCAG
GCATTCAATCACTATTCGATTGAGATTGGATAGATAATTTACCTTTTATAGTTTATAGAA
AAAAAAAAAAAAAAGAAAAAAATTGGACCCCTCGTCAAGAGTATAATATATGATCTCCCA
ACTCCTTCAGAGAGACAATCGGGAAAGGGTACGGATTATAAATCATATAGGAATTTTGAA
AATCTATTTATTTGATTGGTCAATTAATAGTGTTCGCCCAGAATCCCTTTTTGACTCTGG
ACCATTCATTCTACTATTATTAGTGAGCAATAATGGAATAATTCTATCATAGAGATAAGG
GACATAATTCACATGGATATAGTAAGTCTCGCTTGGGCTGCTTTAATGGTAGTCTTTACT
TTTTCCCTTTCACTCGTAGTATGGGGAAGAAGTGGACTTTAGAAGCACTCCTAATTTAGT
TGAGAAATGAAAAGGTATCAATTGTTTTATAGATCGTTCTGCAACGCATTCTTTATTTAA
ATTGAAATAATTTTCAAATAAAAATATCTTCATTTTGAAATTCCATTAGATTCTAGTGGA
GAAATGTATTCTATAACAGTAAAACGATTATTTCAAATTCATTGGAAGTTTTCAGATTCA
TTGGAATATAATAATCAATATAAATGTATGTATATGTATGAAATTGGGTCCTACATCAAT
TCCAGATCTGGATTAATAACTACATATATTGAATTGAAGTTGAAGATAAAAATTAATATA
GTATACCCTTTTTATTAGAAAGTCAAGTACAACTTTATACACTACTATAACACTAATAGA
GAGTATGGTAAGTAAGAAAGAAATTGCTTTCTTAATTACCATACTCTCGGATCTCATAGA
ATATCGCCGATTATAGCCCGTTGATTTCAGCAAAAATAGAATACTTTTCTTTTGATTTCT
TCAAAGAATTCAGAAGTCGAGTTTCGGTTAAAGTAATTAATTAATTATTTTGACTTACTG
TTTTTACATAAATTATAAGTAGAAAAGCAGTAGGAACTAAAATGAACAGTGCAGTAGCAA
TAAATGCAAGAATATTTACTTCCATAATCTCATCGTTTTTTTTTATTTCACAATAACTCG
GGATTTAATCCCATAGAGATGATAAATCTTTCACCTGTCAATTCAATGAATGCATTACCT
ATTGATGATATTGAATCGGATCAATATCATGAATAACAATATCTGAGCTATTAAATTAAT
TCGTCGTGGAAAATTAATAGTATATAACATATGAAGATCTTTTATCCATACCGAATCCAA
GATAGGATTCCCGGACCAATCAAAAATTCCTTTATTTATCCTTCTTTTCTGTTCTTTCTT
TTCTATAACCTACCTTAGGTCTTCCTTGTAGAACCATCCAATGAAGTATAATCTAACCCG
TCCGTTTCCATTAACTACAAAACCCTACCAACAAACAATACAAGCGAAGTGGAAAAAGAC
AGGAATTAGGTTCTAAATTTTAGTGATCCTCTTTTCTTTGGAAGACAAAACAAAGAAGTA
TGAGAAAGACGAGTCGCGGCAGAAAAGATGAAATATTCTGTCAACTTCACTATTTTAGTT
ATTTTCATTTTAGTTTAGGGTGTGTTCTTTCTTCGAGGGAATCCTGAAAAAAAAAAAAAA
GAGGGAAACCCCTTCGGAATTCAATTATTCTCTCTGTCCCTTCATTTCACAGAAAATGGA
TAGGCGAATTGATGTACTTATCGGATCCATCGGGACTGACGGGGCTCGAACCCGTAACAT
CCGCCTTGACAGGGCGGTGCTCTAGCCTATTGAACTACAATCCCAGGGAAATCAGAAGAG
ATCTAGCAGAAAATTTAGATTCTTTTTTTTTATTCTCTTGTCTTGTATCAGGTATTTCTT
AAGAACAAGAGGGTTATACCATCTGATAGTAGATTGGCGAATTGTTGGGCCGAGCTGGAT
TTGAACCAGCGTAGACATATTGCCAACGAATTTACAGTCCGTCCCCATTAACCACTCGGG
CATCGACCCAACGCCTAATTCATTTTAGACGTTCCATAATAAACTTCCTTTCGTCTCCCA
AGTAGACTTGACAAATACATATCACTTGAAATAAAATATAACATTTGATATAAAATAGAA
AGTCTCCTCTGAGTAGACTAATAGAAGGACTTGACAAATATGGATCACTTGATAGAAAAT
CCCACTCCTATAGTCTTTAGTCTTGGTATACCCCCAGAGGGACTTGAACCCTCGTTTTCT
CCGTGAAAGAGAGAGGTCGTAACCACTGGACCATAGGGGCCTATGCCACCTTCATTCATA
AATAAACTACAAATAGGTAATAAGACAAATACCATAGGTAACTAAGGCCACCTTAACTTA
ATCTAACTCAGGCCTTAGGATATGCATAGGATATAAATAAAACGGAAAAACTTGTTAACT
ATTCTGAGGATTAATGGTAATCAAACTTTACCATTAAACTATACAATCTTGAAACTGGAT
TTCATTGGTCTTTCTCGTCTTTATCTTTCTGATTCCCAAAGGGTTATGCGTTGGATCCAA
GATCCTTCACTCCGCAGTAGATTCAAGGTGGTTTACCAAACTATGATTTGTTCGGTCAAA
TTATATTGAGCCCTAAGTCATACTGTCAATTAACGACACGACAGGACAAGAGGGCAATAA
AAGAAGAGAGAAGACGGAGATCTAGATTAGCTATATCCGCGTTAATAATAATATAAGTTA
ATAAATACAACATTCATACAGTTTTCTGGTATTCAATATTGAAGTAGATTAGAATATCTA
TGCCGTTATTATTATACATTATAATATAAGAAACTTAATTAAGAAACTTAATAGATATTC
TAAATCCCAAAGCATTATAAGATTAAGTGGGAGAATTGCGTTTCTAGGACTGTTTTATCA
ATTCTGTTTCGGTTGCATCTCTTAAAAATGACAATTCAAGTTCAGTATAAATTTTTATTC
CACCTATCTCATAGATTCCAGTCAAAGATTCATAGAATCCAAATTCCATCATTGCTAGGT
TTTATTTTGATGGATAATGCGCCAGCAAAAATGGTATTTTTTTTTTTTTTTTATAGAATT
CGATATGAATATAAATAACTGACAATTTCAAAATAATCCGGGATAGACACAATGTCCACA
ATACCTGGATTTAATCAGATACAATTTGAAGGATTTTGTAGGTTCGTTGATCAGGGTTTG
ACAGAAGAACTTTCTAAGTTTCCTAAAATTGAAGATACAAATCAAGAAATTGACTTTGAA
TTATTTTTGGAAAGATATCAATTGGTAGAACCCCTGATAAAGGAAAGAGATGCTGTGTAT
GAATCACTCACCTATTCTTCTGAATTATATGTATCCGCGAGACTCATTTGGAAAAACGAT
AGGCGTAGGTATATCCAAGAACAAACAATTTTGATAGGAAAGATACCTCTAATGACTTCT
CTGGGAGCGTTTATAGTAAATGGAATTTATCGAATTGTAATCAATCAAATATTGCAAAGT
CCCGGTATTTATTACCAGTCAGAATTGAATGATAACGGAATTTCGGTCTATACCGGCACT
ATAATATCAGATTGGGGAGGAAGATTAGAATTAGAGATTGATAGAAAAGCAAGGATATGG
GTTCGTGTGAGTAGGCAACAAAAACTATCTATTCTAGTTCTATTATCAGCTATGGGGTTG
AATATACGAGAAATTCTAGAAAATGTTTGCTATCCTGAACTATTTTTGTCTTTTCTGAAT
GATAAAAAAAAAATAGGGTCAAAAGAAAATGCTATTTTGGAGTTTTATCAACAATTTGCT
TGTGTAGAGGGGGATCCGGTATTTTCTGAATCCTTATCTAAAGATTTACAAAAAAAATTC
TTTCAACAAAGATGTGAGTTGGGAGGGATTGGTCGACGAAATATGAATCGGAGACTGAAC
CTTGATATACCCCAGAACAATACATTTTTGCTACCGCGAGATATATTGGCAGCCGCGGAT
CGTTTGATTCGAATAAAATTTGGAATGGGTACACTTGACGATATGAATCATTTGCAAAAT
AAGCGTATTCGTTCTGTAGCAGATCTTTTACAAGAGCAATTTGGATTGGCCTTAGTTCGT
TTAGAAAATATGGCTCGAGGAAATATATATGCAGCACTTAAGCATAACTGGACACCAACT
CCTCAGAACTTGGTAAATTCCACTCCATTAACGGATACTTATAAAGTTTTTTTCCGTTTA
CACCCATTATCTCAAGTTTTGGATCGAACTAATCCATTGACACAAATAGTTCATGGGCGA
AAATTGAGTTATTTGGGCCCGGGGGGATTGACTGCACGAACTGCTACTTTTCCAATACGA
GATATTCATCCTAGTCACTATGGGCGTATTTGCCCAATTGACACGTCTGAAGGAATAAAT
GTTGGACTTATTGGATCCTTAGCAATTCATGCGAAGATTGGTCGTTGGGGGTCTCTAGAA
AGTCCGTTTTATAAAATTTCCGAGAGATCAAAAGGGACACGGATGCTTTATTTATCACCG
GGTAAAGATGAATATTATATGGTAGCGGCAGGAAATTCTTTGGCCTTGAATCAAGGTATT
CAGGAAGAACAGGTTGTTCCAGCTCGATATCGTCAAGAATTCCTGACTATTGCATGGGAA
CAGGTTCATCTTCGAAGTATTTTTTCCTTCCAATATTTTTCTATTGGGGCTTCCCTCATT
CCTTTTATCGAGCATAATGATGCGAATCGGGCTTTAATGAGTTCTAACATGCAACGCCAA
GCAGTCCCTCTTTCTCAGTCGGAGAAGTGCATTGTTGGAACTGGATTGGAAGGCCAGGCG
GCTCTAGATTCAGGGGCTCTTGCTATAGCCGAACACGAGGGAAAGATTATTTATACCGAT
ACCGACAAGATACTTTTATCAGGTAATGGGGATACTCTTAGTATTCCTTTAATTATGTAT
CAACGTTCCAACAAAAATACTTGTATGCATCAAAAACCCCAGGTTCGGCGGGGTAATTGC
ATTAAAAAGGGACAAATTTTAGCGTATGGTGCTGCTACAGTTGACGGCGAACTCGCTTTG
GGGAAAAACGTATTAGTAGCTTATATGCCATGGGAAGGTTACAATTTTGAAGATGCAGTA
CTCATTAGCGAGCGCTTAGTATACGAAGATATTTATACTTCTTTTCACATACGTAAATAT
GAAATTCAGATTAACCAAGGCTCCGAAAGGGTCACTAATGAAATACCACATTTAGAAGTC
CATTTACTCCGAAATTTAGACAAAAATGGAATCGTAATGCTGGGATCTTGGGTGGAAACA
GGTGATATTTTAGTAGGTAAATTAACGCCCCAAATGGTGAAAGAATCCTCGTATGCTCCG
GAAGATAGATTGTTACGAACCATACTTGGCATGCGGGTATATACTTCAAAAGAAACTTGT
CTAAAACTACCTATAGGCGGTAGGGGTCGGGTTATTGATGTGAGATGGGTCCAGAGTTCT
AAGACAGATGAGACAGAGAAAACAGAAAGTATTCGTGTATATATTTTACAAAAACGTGAA
ATCAAAGTAGGCGATAAAGTAGCTGGAAGACATGGAAATAAGGGTATCATTTCAAAAATT
TTGCCTAGACAAGATATGCCTTATTTGCAAGATGGAAGACCCGTTGATATGGTCTTCAAC
CCATTAGGAGTACCTTCACGAATGAATGTAGGCCAAATATTTGAATCTTCACTTGGGTTA
GCGGGGGATTTGCTAGACAGACATTATCGAATAGCACCTTTTGATGAGAGATATGAACAA
GAAGCTTCGAGAAAACTGGTGTTTTCTGAATTATATGAAGCCGGTAAGCAAACAGCGAAT
CCATGGATATTTGAACCTGAGTCTCCAGGAAAAAGCAGAATTTTTGATGGAAGAACGGGG
GATCCTTTTGAACAACCTGTTATAATAGGAAAGCCTTATATCTTGAAATTAATTCATCAA
GTTGATGATAAAATCCATGGGCGTTCCAGTGGGCGTTATTCACGTCTTACACAACAACCC
CTTAAAGGAAGGGCCAAGAAAGGGGGACAACGGGTAGGAGAAATGGAGGTTTGGGCTTTA
GAGGGGTTTGGTGTTGCTTATATTTTACAAGAAATGCTTACTTATAAATCTGATCATATT
AGAGCTCGCCAGGAAGTACTTGGTACTATAATCTTTGGAGGAAGAATACCAACTCCTGAG
GATGCTCCAGAATCTTTTCGGTTATTCGTTCGAGAACTACGATCTTTAGCTCTGGAACTG
AATCATTTTCTTGTATCTGAGAAGACTTTCCAGCTTAATAGGAAGGAAGCTTAATCGAAA
TGAAGCAGAAGTTTTCTTCTATGATCGATCGATATACACATCAACAACTCCGAATTGGAT
TAGTTTCTCCTCAACAAATAAGTACTTGGTCCAAAAAAATCCTGCCTAATGGCGAGATAG
TTGGAGAGGTGACAAAACCTTATACCTTTCATTACAAAACCAATAAACCAGAAAAAGATG
GATTATTTTGTGAAAGAATTTTTGGGCCCATCAAAAGTGGAATTTGTGCTTGTGGAAATT
ATCGAGTAATCGGAGATGAAAAAGAAGACCCGCAATTTTGTGAACAATGCGGAGTCGAGT
TTGTTGATTCTCGGATACGAAGATATCAAATGGGCTACATCAAACTCGCATATCCGGTAA
TGCATGTGTGGTATTTGAAACGTCTTCCTAGTTATATTGTGAATCTTTTAGATAAACCTC
TTAACGAATTAGAAGACCTAGTATACTGCGGTGTGTGATTTGATCGAAATTCTGATTTTA
CAGATTTAAAATGAGAAACTGTCATCCCATTTAATCCAATCGGGATGCCCTGTACCTGAC
ATGTTTCTTGGTAGGAGTAACATGAAGCTCAGAATTAGGGATGTATTCAAGACGCTCCCA
AAAAAGGGAATTGATCTATGGTCGATTTCATAAGAATTTATAGTTATACCTCGTAAAAAA
AAAAGACTTTTTCTTTTGTGGAATTAAGCAGTTCTTTTTTTTTTAGAAAGAAATTATGTT
CAAATAGCAAATAGAAAAGAGGTCATGGTTACAAGAGTCTATCTATCGCATATAGACTTT
AAGGGCATCGTGGCCTAACCGTCGAGGTGAAGTCGGGACCTAAAAGATCGAATGGAACAG
TACATAGACAAGTAAATTCCTTATGAATTCCACGGTACTCTCTTTAATTAAGAATTACGG
GATTCGTCATTCGAGGGAAAGTAGACTACTCAAGAATTTCACATTTCATTTATGTCATAA
TTGAATTAAGTAATTCATAAAATCGAAATAAAAATAATAAAGAAGACGGAATAAATGAGG
TTTTGCTTGGTCTTCACTGGAAACTTGAGTAAGGAGTAGATCTTTTTGGAGTTTTATATA
ATTTTCAATTTGAAAGCGAGAACTCCTTTCTTTTTCTTTGACCTACTTGAGCCGGATGAA
AGGAAACTTTCACGTCCGATTTTGAGGGGGGGAGATCCTATCCCAATTTTTATTTTGCTA
GGCCCATAGATAAAAAACCCACTTTTTTACGATTACGGGGTTTATTGGAATACGAAATCC
AACCCTGGAAATACAGGATCCCCATTTTTTTTACTACCCGAAGCTTCGATACATTTCGAA
ATCGAGAGATGTCTACCGGGGGGGGTTCTATCAGACAACAATTAGCCAATCTAGATTTAC
GAATTATTATAGATTCTTCATTGATAGAATGGAAAGAATTGGAGGAAGAGGAACCCACAG
GGAATGAATGGGAAGATCGAAAAGTTGGAAGAAGAAAAGATTTTTTGCTTAGACGCATGG
AATTGGCTAAGCATTTTATTCGAACAAATATAGAACCAAAATGGATGGTTTTGCGTCTAT
TACCAGTGCTTCCTCCTGAGTTGAGACCAATCTATCATATAGATGAGGATAAACTAGTGA
CCTCGGATATTAATGAAATCTATAGAAGAATTATCTATCGGAATAATACTCTTACAGATC
TATTAACAACAAGTATAGCTACGCCAGAAGAATTAATAATATCTCAGGAAAAATTGCTGC
AAGAAGCCGTGGATGCACTTCTTGATAATGGAATTTGCGGACAACCAATGAGGGATGATC
ATAATAGAGTTTACAAGTCTCTTTCAGATGTAATTGAAGGCAAAGAAGGAAGAGTTCGCG
AGACTTTGCTTGGTAAACGGGTCGATTATTCAGGGCGGTCAGTGATTGTCGTGGGCCCGT
CACTTTCATTACATCGATGTGGATTGCCTCGCGAAATAGCAATAGAACTTTTCCAGGCAT
TTGTAATTCGTGACCTAATTAGAAAACATCTTGCTTCGAACATCGGAGTTGCTAAAAGTC
AAATTCGAAAAAAAAAACCTATTGTATGGGAAATACTTCAGGAAATTCTGGATGACCATC
CTGTATTGCTGAATAGAGCGCCTACTCTGCATAGATTAGGCATACAGGCATTCCTGCCCA
TTTTAGTGGAAGGGCGTGCTATTTGTTTACATCCATTAGTTTGTAAGGGCTTCAATGCAG
ACTTTGACGGGGATCAAATGGCTGTTCATGTCCCTTTATCTTTGGAGGCTCAAGCAGAGG
CACGTTTACTTATGTTTTCTCATATGAATCTTTTGTCTCCAACTATTGGAGATCCCATTT
CTGCACCAACTCAAGATATGCTTAGTGGACTCTATTTCTTAACGAGTGGAAATCGTCGGG
GTATTTGTGTAAATAGGTATAATCCATGTAATCATATAAACTATCAAAATGAAGATAATA
ACTATAAGTATACAAAAAAAAAAGAGCCTTTTTTTTCTAATGCCTATGATGCAATTGGAG
CTTATCGGCAAAAACGCATCAATTTAGGTAGTCCCTTGTGGCTGCGGTGGCGACTAGATC
AACGCGTTATTGCTGCAAGAGAAACTCCCATCGAAATTCACTATGAATCTTTGGGGACCT
ATTATGAGATTTATGGACACTATCTAATAGTAAGAAGTATAAAAAAAGAAATTCTTTATA
TATATATTCGAACCACTCTCGGTCATATTTCTCTTTATCGAGAAATAGAAGAAGCCATAC
AGGGGTTTTGGCAGGGCTGTTGTAATTCTATGCTACCAGGGGGAATTCGAGTCTCACCGG
GTTAACTAGGACTCTAATTGCAATTGCGGAATTTCTACGTGAATCAAGATCTAGAAAAGG
AAGTTTTACAATCACTGACTCAAACCCATTGTCAAATTCTACTCAGCGCAATATGGAGGT
ACTGATGGCAGAACGGCCCACTCAGGTCTTTCACAATAAAATGATAGACGGAACTGCCAT
GAAACGACTTATTAGTCGATTTATTGATCATTATGGAATAGGATATACATCACATATCCT
GGATCAAGTAAAGACTCTGGGTTTCCGACAAGCTACCGCCGCATCCATTTCATTAGGAAT
TGATGATCTTTTAACAATACCTTCTAAAAGATGGCTAGTTCAAGACGCTGAACAACAAAG
TTTTATTTTGGAAAAACACCATCATTATGGGAATGTACACGCGGTAGAAAAATTACGTCA
ATCGATCGAGATTTGGTATGCCACAAGTGAATATTTGCGACAAGAAATGAATCCTAATTT
TCGGATGACCGATCCTTTTAATCCAGTCCATATAATGTCTTTTTCGGGAGCCAGAGGAAA
TGCATCTCAGGTACATCAATTAGTAGGTATGAGAGGATTAATGTCGGATCCCCAAGGGCA
AATGATTGATTTACCCATTCAAAGCAATTTACGCGAAGGACTCTCTTTAACAGAATATAT
TATTTCTTGTTACGGAGCCCGTAAAGGAGTTGTGGATACCGCTATCCGAACATCAGATGC
AGGATATCTCACGCGCAGACTTGTTGAAGTAGTTCAACACATTGTTGTACGTCGAACAGA
TTGCGGCACCGTCCGAGGTATTTCTGTAAGTCCTCGAAATGGAATGATGGCGGACAGGAT
TTTTATCCAAACATTAATTGGGCGTGTATTAGCAGATCATATATATATAGGTTCGCGATG
CATTGCTACTAGAAATCAAGATATTGGAGTTGGACTTGTCAATAGATTCATAACTTTTAG
AGCACAACCAATCTCTATTCGAACTCCCTTTACTTGTAGGAGTACGTCTTGGATTTGTCA
ATTATGTTATGGCCGAAGTCCAGCTCATGACGACCTGGTTGAATTGGGAGAAGCTGTAGG
TATTATTGCAGGTCAATCTATTGGAGAACCGGGCACTCAATTAACATTAAGAACTTTTCA
TACCGGCGGAGTATTCACAGGGGGTACTGCAGAACATGTGCGAGCCCCTTCTAATGGAAA
AATAAAATTCAACGAGGATTTGGTTCATCCGACACGTACACGTCATGGACATCCTGCTTT
TCTATGTTCTAGAGACTTGTATGTAACTATTGAGAGTGAAGATATTATACACAATGTGTG
TATTCCGCCCAAAAGTTTTCTTTTAGTTCAAAACGATCAATATGTAGAATCAGAACAAGT
CATTGCTGAGATTCGCGCGAGAACATCCACTTTGAATTTGAAAGAGAAAGTTCGAAAACA
TATTTATTCTGACTCAGAGGGCGAAATGCACTGGAATACCGATGTGTACCATGCACCTGA
ATTTACATATGGTAATATTCATCTCTTACCAAAAACAAGCCATTTATGGATATTATTAGG
GGAGCCTTGGAGATCCAGTCCAGGCCCCTGTTCGATCCATAAGGATCAAGATCAAATAAA
CGCTTATTCTCTTTCTGTTAAGCGAAGATATATTTCTAACCCCTCAGTAACTAATAATCA
AGTTAGACACAAATTTTTTAGTTCGTATTTTTCTGGTAAAAATCAAAAAGGAGATAGGAT
TCCTGATTATTCAGAACTTAATCGAATGACATGTACTGGTCGTTGGAATCTCAGATATCC
GCCCATTCTCGAGGGAAATTCTGATTTATTGGCAAAGAGGCGAAGAAATCGAGTCATCAT
CCCACTCGAATCGATTCCAGAAGGAGAGAACCCACTCATACCTTCTTCGGGTATCTCAAT
TGAAATCCCCAGAAATGGTATTCTCCGTAGAAATAGTATTCTTGCTTATTTTGATGATCC
TCGATATATAAGAAAGAGCTCGGGACTTACTAAATATGAGACTAGAGAACTTAATTCAAT
TGTCAACGAAGAGGATTTGATTGAATATCGAGGAGTCAATGTACTTTGGTCAAAATACCA
AAAGGAAGTAAATCCTTTTTTTTTTATTCCCGTGGAAGTCCACATTTTGGCCGAATCTTC
TTCCATAATGGTACGGCACAATAGTATTATTGGGGTAGATACACAAATAACTTTAAATAG
AAGAAGTCGGGTAGGCGGATTGGTCCGAGTGAAGAAAAAAGCAGAAAAAATTAAACTGAT
AATCTTTTCTGGAGATATCTATTTTCCTGGAAAGACAAATAAGGCATTCCGATTGATACC
ACCAGGAGGGGGAAAACAGAATTCCAAAGAATACAAAAAATTGAAAAATTGGCTCTATAT
CCAACGAATGAAACTTTCCAGGTATGAAAAAAATTATTTTGTTTTGGTTCAACCTGTAGT
CCCATATAAAAAAACAGATGGTATAAATTTAGGAAGACTTTTCCCGCCGGATCTCTTGCA
GGAAAGTGATAATCTACAACTTCGAGTTGTCAATTATATCCTTTATTACGACCCAATTCT
TGAAATTTGGGACACAAATATTCAATTAGTTCGGACTTGTTTAGTGCTGAACTGGGACCA
AGACAAAAAGATTGAAAAGGCCTGTGCTTCCTTTGTTGAAATAAGGACAAATGGTTTGAT
TAGATATTTTCTAAGAATCGACTTAGCGAAGTCACCTATTGCGTATACCGGAAAAAGAAA
CGATCTGGCGGGTTCAGGATTCATCTCTGAGAATGGATCAGATCGCGCTAATGTCAACCC
GTTTTCTTCCATTTATTCCTATTCCAATCCCAAGCCAAGGATTCAAGAATCACTTAATCC
AAATCAAGGAACTATTCATACGTTATTGAATCGAAATAAGGAATCTCAATCTTTGATAAT
TTTGTCATCATCTAATTGTTCTCGAATAGGCCCATTCAACGATGTAAAATCAGTGATAAA
AGAATCAATCAAAAAGGACCTGCTCATTCCAATTAGAATTCGTTGGGCCCCTTAGGAACG
GGCTTTCCAATTTATAATTTTGATTTATTTTCCCATTTAATAACCCATAATCAGATCTTG
GTAACTAACTATTTGCAACTTGATAATTTCAAACAGATTTTTCAAATACTTCAATATTAT
TTACTGGATGAAAATGGTCAAATTTATAATCCCTATTCGTGCAGTAACATCATTTTGAAT
CCATTGAATTTGAATTGGTATTTTCTCCATTACAATTATTGTGAAGAGACATCTACAATC
GTTAGTCTTGGGCAGTTTCTTTGTGAAAATGTATGTATAGCCAAAAAAGGACCACATTTA
AAATCGGGTCAAGTTCTAATTCTTCAAGTTGACTCTGTGGTAATCCGATCGGCTAAGCCT
TATTTGGCTACTCCAGGAGCAACTGTTCATGGACATTATGGGGAAATCCTTTACGAAGGA
GATACATTAGTTACATTTATATATGAAAAATCCAGATCTGGTGATATAACCCAAGGTCTT
CCAAAAGTGGAACAGGTGTTAGAAGTGCGTTCAATTGATTCAATATCGATGAATCTCGAA
AAGAGGATTGAGAGTTGGAATAAATGTATAACAAGAATTCTTGGAATTCCTTGGGCATTC
TTGATTGGTGCTGAGCTAACTATAGTGCAAAGTCGTATCTCTTTGGTTAATAAGGTCCAA
AAGGTTTATCGATCCCAGGGGGTGCAGATACATAACCGGCATATAGAAATTATTGTACGT
CAAATAACATCAAAAGTATTGGTTTCAGAAGATGAAATGTCTAATGTTTTTTCGCCCGGA
GAACTTATTGGATTGTTGCGAGCGGAACGAATGGGGCGCGCTTTGGAAGAAGCGATCTGT
TACCAAGCCGTCTTATTGGGAATAACAAGAGCATCTATGAATACTCAAAGTTTCATATCC
GAAGCGAGTTTTCAAGAAACCGCGCGGGTTTTAGCAAAAGCAGCTCTCCTGGGGCGTATC
GATTGGTTGAAAGGCCTGAAAGAAAACGTTGTTCTGGGGGGAATGATACCTGTTGGTAGC
GGCTTCAAAACACCATCAAACGAACCTAAGAACATTCCTAACAACATTGCCTTTGAACCC
CAAAAAAAGAATCCATTAGAGGGGGAAATGAAAGATATTTTGTTTTACCACAGAAAATTA
TTAGATTCTTGCCTTTCAAAGAATTTCCATGATACACAAGAACAATCTTTTTTTTTAGGA
TTTAATGATCCATAAGAGCGGATTAACCCCTTTCTTTTATCTTTTAAAAGGAGCCGTTAG
TCCAGTCATTTTATTTGGTAATAGGAATCAAAAAAATAACAAATAGAAAAGAATAATGGC
TTGAACTGTGTATCTACGCCAATCTACGGTAGCAGAGAAGGTTCCATCGGAACAATTATT
TATTTCAGGGTAACTCTTCGCTTTTTTTTTAATCAAAGGGGGGAGGCAGTGTGGGGAGAA
ATGACAAGAAGATATTGGAACATTAATTTAGAAGAGATGATGGAAGCAGGAGTTCATTTT
GGCCATGGTACTAGGAAATGGAATCCTAAAATGGCACCTTATATCTCTGCAAAACGTAAA
GGTATTCATATTATAAATCTTACTAGAACTGCTCGTTTTTTATCAGAAGCTTGTGATTTG
GTTTTGATGCAGCAAGTAAAGGAAAACAATTCTTAATTGTTGGAACTAAAAATAAAGAAG
CTGATTCAGTAGCATGGGCTGCAATAAGGGCTAGGTGTCATTATGTTAATAAAAAATGGC
TCGGTGGTATGTTAACAAATTGGTCCACTACAGAAACGAGACTTCACAAGTTTAGAGACT
TGAGAACCGAACAAAAACAGGGGGGCTCAACCGTCTTCCGAAACGAGATGCGGCTATGTT
GAAAAGACAATTATCTCATTTGCAAAAATATCTGGGCGGGATTAAATATATGACAGGGTT
ACCCGATATTGTAATCATCGTTGATCAGCACGAAGAATATACGGCCCTTCAAGAATGTAT
CACGTTGGGAATTCCAACAATTTGTTTAATCGATACAAATTGTGACCCTGATCTCGCAGA
CATTTCGATTCCAGCGAATGATGACGCTATATCTTCAATCCGATTAATTCTTAACAAATT
AGTATTTGCAATTTGTGAGGGACGTTCTGGCTATATAAGAAATCCGTGATTAATAATAAG
ATAAATAACTTATTTCATTTCGGAACCTTCATTGATTTATCGAATCGGTTACTATTTCTT
AATCTCAAAAAAGAGATCAAAATAACAAGGAATATAATTTGATTAGTTGGTATTCAAAAT
ATACGATTCAAGTAGTCAAGTCGAGAAAGAGATGGTTGAATCAAAATAATTTTGTTTAAA
GTTCTATTTTTGTCAGAGGGCAATATGAATGTTCTATCATGTTCCATCAACACACTAAAC
GGGTTATATGATCTATCCGGTGTGGAAGTAGGCCAACATTTTTATTGGAAAATCGGGGGT
TTCCAAGTCCACGGCCAAGTACTTATTACTTCTTGGGTTGTAATTGCTATCTTATTGGGT
TCAGCCGCTCTAGCCGTTCGGAACCCACAAACCATTCCGACCGGCGGTCAGAATTTCTTC
GAATATGTCCTTGAATTTATTCGAGATGTGAGTAAAACTCAAATTGGAGAGGAATATGGT
CCTTGGGTTCCTTTTATTGGAACTATGTTTCTATTTATTTTTGTTTCTAATTGGTCAGGC
GCCCTTTTACCTTGGAAAATCATACAATTACCTCATGGGGAGTTAGCCGCACCCACGAAT
GATATAAATACTACTGTTGCTTTGGCTTTACTCACGTCAGTGGCATATTTCTATGCGGGT
CTTAGCAAAAAAGGATTAAGTTATTTCGGGAAATATATTCAACCAACTCCGATTCTTTTA
CCTATTAACATCTTAGAAGATTTCACAAAGCCCCTATCACTTAGTTTTCGACTTTTCGGA
AATATATTAGCTGATGAATTAGTAGTTGTTGTTCTTGTTTCTTTAGTACCTTCGGTGGTT
CCTATCCCTGTCATGTTCCTTGGATTATTTACAAGTGGTATTCAAGCTCTTATTTTTGCA
ACTTTAGCCGCGGCTTATATAGGTGAATCCATGGAAGGCCACCATTGACTAGGTTTCTAA
ATAGTCTTTTTTTTTTTAGTTTAATCTAAGGCAATGGCGCATGGCTAAAAAAATTGACTT
AGGGAATAAAAATATACAATACAACTACACTATATACGATCTCGAGTAATAAAAAAAAAA
AAAAAAGATTACAATAAAGATTACAATATTGATATTAGAGTAGAAAAAAAGGAAAGAGAT
CTCAAAGATCTTTTTCCTAAAATTCCCGTTTGGTCCATTTATACCATAATAAAACCTTCC
CCTCAATGAATATTCAATTTAGATGGGTCATCCAATCCAAATATTAACTATTCGGACTCC
TAATTTGACTAAGAAGTCTTGCGATATTACGACGTGTTATTAAATAAAAAGGATGTTCTA
TCAAACGATTCGCCTTTTGGGTTGATTTTATTCAACGATTGACCAAACGAAAATATTAAT
AAATAATAAATTGTATGAACTTAGATCAATCAAATTAATTTCTATGCAACGATTCGGCCC
AATCAATTTATCCATTTATTATCTTCTCAATTTAGGTTGCAGGATAATGATAAACAAGGG
GGAAGGGAAAGGAAAATTTATAACAAAGGGGATTAATAAACGGTTCGTAGAGGGAAGGTC
GAACTAGGTATATGGAATTGAATGGCGATAAGTTACCTCTTGTCAAGGGTTAGACGCATC
CTTATTAAATCTGATTAAATTCAAGATGAAGAAAGCCTGGGTTTACATTGTGGAAGAAAG
ACATGTATATGTGATATTAGATATTGACTAGTTATATACGAGCTAAAGATATATCTAAAT
TTCCCTACTAATCGAATATGAGTGTAGATGGGAATTCTATAGAAGTCCTTCTGTCTCATA
TGTGACTGTGAGTTGAAGATGAAGTCACTAAAAAAATCGAAGAATTCAAAGTCAAAGCGC
GGTTCGGGACAAAGAAACGGAAAAACTCAAGTTGTATGGATTCACAAAGACTTTCTCGAG
AGAAACTAAAAAAGAGATATCAAAGTAGTTTTGATAATTCAAGAATGTTATTACTTGAAT
TCGAAGTTCGTAGTTACTTTGACTGGATGAATCGTAGCAATCGAATAATTAAGTCATAGT
TCATTAGTTGAATGTATCATTAACCATTTTTTTTTTGGTATGAGGAACTTATCATGAATC
CACTGATTTCTGCCGCTTCCGTTATTGCTGCTGGATTGGCTGTAGGGCTTGCTTCTATTG
GACCTGGAGTTGGTCAAGGTACTGCTGCGGGTCAAGCTGTAGAAGGTATCGCGAGACAGC
CCGAGGCGGAGGGAAAAATCCGAGGTACTTTGTTGCTTAGTCTAGCTTTCATGGAAGCTT
TAACAATTTATGGCTTGGTTGTAGCATTAGCACTTTTATTTGCTAATCCTTTTGTTTAAT
ATTAGAAATATGAAAAATTAAAATTTTTCATATTTTATTGCCTTGGACTTGTGCTTTGCT
TTTTCGAATTATATAAAGATTTCATTCCTAGAATTACTTATTCGTTGAGAAAATAACCCA
CGGGAAGGGCTGATTTGCGGATGAGGAATTAGCATACGAACTCGCTTTCATCCTTCCCGT
TTGTGTTCGTAGGCCTTTTAAGAGGGGTTGCAACCAAGAAGGTAATTCAATAAATCAAAT
ATATTTTTGATTCGATTTAGAAAGTAGGAAACTAGAAATATATATAGGGCAAAGTAATAC
AAAAAGAACTCTGTTCGATTTTTTAGTCTATCTATAGAGGAGATCATATGAAAAATGTAA
CCGATTCTTTCCTTTCTTTGGGCCAATGGCCATCCGCCGGGAGTTTCGGGTTTAATACCG
ATATTTTAGCAACAAATCTAATAAATCTAAGTGTAGTGCTTGGGGTCTTGATCTTTTTTG
GAAAGGGAGTGTGTGCGAGTTGTTTATTTCAAGAATAGGCTGGATCCAACCAGATGTACT
TTTTCTCTTATAACTAGGAAAGTTATACCTAAGAAAGAAGGGTGCATGATCTCGCGAATT
ACTTCTGAATAAATTCAGAAATCATATGTAAGAACTATAGCATTTCGTAATTTATTGGAA
AATCCACTTTGATTCTCTATCAACCAATAATATGGGCCCATTAACATGGTTAAAGCTAAA
CTGTTTGAAGTCCAGACGCAGCATGGTACTCTTTCTACCACTATGTTAATATAGAGACGG
TTTCAAATAAAAAAATTTTATCCATAGAGAACACTCATATTGATAAAATGATTTGAACTA
CTTATTGGGAATTTTATCCCCTTTTTTAGCCAATGCTGAATCGATGACCTATGTATTGTG
TATAAAGTAAGAAAAACTTCTTGGATTAAAAAAAGTAAACAATTTTGCTGACAATTACAT
ATTTTTTGTTTGGTCAGAAGAGTCCTCCGAATTTTTTTGTCTTGTATTAGTTTGCTATTT
TGATTTCATTTTTGAATATGACAAGAGAATAGAGGATAGGCTCATTACATTAACAATAAA
GATATGGTAATTTACATTGAGCGTGAGAGCCAAATGAATCGAAAGATTCATGTTTGGTTC
GGGAAGGGATCATGGAATTTTTGAAATGAATGGAAAGATAATCTACTTTCATTAAGTGAT
TTATTAGATAATCGAAAACAGAGAATCTTGAATACGATTAAAAATTCAGAAGAATTGCGC
GCGGGGGCCATCGAGCAGCTGGAAAAAGCCCGGACTCGCTTACGGAAAGTAGAAATAGAA
GCAGATCAGTTTCGTGTGAATGGATACTCTGAGATAGAGCGAGAAAAATTGAATTTGATT
GATTCAACTTATAAGACTTTGGAACAATTAGAAAATTACAAAAATGAAACTATAAATTTT
GAACAACAAAAGGCCAGTAATCAAGTCCGACAACAGATTTTCCAACAAGCCTTACAAGGA
GCTCTAGGAACTCTGAATAGTTGTTTAAACAGTGAGTTACATTTACGTACTATCAGTGCC
AATATTGGCATATTGGGGGCGATGAAACAAATAACGGATTAGTCCTTCTATATTTAGGCA
TTATTTTTGATTTATTTATTTTTTTTTTTTTTCAAAAAAGAATTAAGAAATACTCATGGT
AACCATTCAAGCCGACGAAATTAGTAATATTATCCGCCAACGTATTGAGCAATATAATAG
AGAAGTAAAGATTGTAAATACCGGTACCGTACTTCAAGTAGGTGATGGCATTGCTCGTAT
TCATGGTCTTGATGAAGTAATGGCGGGTGAATTAGTAGAATTTGAAGAGGGTACAGTAGG
CATTGCTCTTAATTTGGAATCAACTAATGTTGGTGTTGTATTAATGGGTGATGGTTTACT
GATACAAGAGGGGAGTTGTGTAAAAGCAACAGGAAAAATTGCTCAGATACCTGTGAGTGA
GGCCTATTTGGGTCGTGTTGTAAACGCCCTGGCTAAACCTATTGATGGTAGAGGCGAAAT
TGCATTTTCTCAATATAGGTTAATTGAATCGCCCGCTCCGGGGATTATTTCTCGACGTTC
TGTATATGAGCCTCTTCAAACAGGGCTTATTGCTATTGATTCAATGATTCCCATAGGACG
TGGTCAGCGAGAATTAATTATTGGGGACAGACAGACCGGTAAAACAGCAGTAGCAACAGA
TACAATTCTAAATCAACAAGGCCAAAATGTAATATGCGTTTATGTAGCTATTGGTCAAAA
AGCTTCTTCTGTGGCTCAGGTAGTAACTAATTTCCAGGAAAGGGGCGCGATGGAATATAC
TATTGTGGTAGCCGAAACGGCGGATTCCCCTGCTACATTACAATACCTCGCTCCTTATAC
AGGAGCGGCTCTGGCTGAATATTTTATGTACCTTGAACGACACACTTCAATCATTTATGA
TGATCTCTCTAAACAAGCGCAAGCTTATCGCCAAATGTCTCTTCTATTACGAAGACCACC
TGGGCGCGAAGCTTATCCAGGGGATGTTTTTTATTTACATTCACGCCTTTTGGAAAGAGC
TGCTAAATTAAGTTCTCTTTTAGGTGAAGGAAGTATGACCGCTTTACCAATAGTTGAAAC
CCAATCGGGAGATGTTTCGGCTTATATTCCTACTAATGTAATTTCGATTACTGACGGCCA
AATATTCTTATCTGCCGATCTCTTCAATGCTGGAATCCGACCCGCTATTAATGTGGGTAT
CTCTGTTTCCAGAGTAGGGTCTGCGGCTCAAATTAAAGCTATGAAACAAGTAGCCGGTAA
ATTAAAATTAGAACTGGCACAATTCGCAGAATTAGAAGCTTTTGCACAATTTGCTTCTGA
TCTCGATAAAGCTACTCAGAATCAATTGGCAAGAGGTCAACGATTACGTGAATTGCTTAA
ACAATCCCAATCCGCCCCTCTCGGGGTAGAAGAACAGATACTTACTATTTATACCGGAAC
AAACGGTTATCTCGATTCATTAGAAGTTGGACAGGTAAGAAAATTTCTGGTTGAGTTACG
TACTTACTTAAAAACCAATAAACCACAGTTTCAAGAAATAATATCTTCTACCAAGACATT
CACCGAGGACGCAGAAGCCATTTTGAAAGAAGCTATTCAGGAACAGAGGGAACGTTTTCT
ACTTCAGGAACAAGCAGCCTAAACAAATTAATAACCCTTTTCCATAATTTTTTTTTTAGT
ACTCGAGCGTTTCGGATTCAAATCATTCAAAATTGATTTTTGATATCGAAATCTAAAAAA
ATATCTGGAAAAAAATTGCGTCCAATAGGATTTGAACCTATACTAAAGGTTTAGAAGACC
TCTGTCCTATCCATTAGACAATGGACGCTTTTCATTATGATTTTTGGGTATTTTTACTTT
CTTATCTTTTATTTGAAAAAAATAATCAAATTAGTAGGATTTATAAAAAATTTTGAATTG
TATATTCAACGATGAATGATGTATTAATTAGAGTCTATTAGAGTATTTAAGAATCTATAT
CTATAATCTATAAATATAGTAATATGATAGAATAAATATAAAGAATAAATAAATATTTAT
ATAAGAGAGGGTATAGAGCGGGTAGCGGGAATCGAACCCGCATCGTTAGCTTGGAAGGCT
AGGGGTTATAGTCGACGTCGATTCATCATTTTTAACGTCTCTAATTCAAAACCGAACATG
AAACTTTGGTTTCATTCGGCTCCTTTATGGAAAATGGATAAATTGCTAGATTTAAGATGT
GAACCAACTTACAAAAAAAAAGGATACCCATCTTACAAAAAACGATACCCATAACATCTA
TGTCAGCTTTTTGTTTGAATCTATTCAATTCAAAACGACTCGCTTTCTAGATGATCCCTC
TAGAAGAAGGCGATTCTAACAATCTTTCTAGTTACTTCGTTCTCTATTTCTATTTGAGAG
GATCCTAAGGAAAAGTATTTTATTTCCACCGAGCTAAAATAAAATGTCGATGTCTCTAGT
AAACTAAAGACATTCTTTAATAGCTATTTTGCTTCAATTTATTCGCTACAAATAAAAAAA
TTGAAGATTTAGTTACGATTAGAAATTAGAAATCTATTTATCTATCTTCATCCATGGATT
CTTTATTTATACTCATTCAATTGGAAGTATTGATCCAATTTTAAAATTTTGTTTCGCAAT
TTCATAATCCAAGTTTTCAGTTTTTAATTGACTTTTAGATAAAAACCCCGAAAATTTATA
TTTGTCCTTGAACGCGTCATTGAAAGGGAAAGGATTTATTTAATCCTTTATAATGAAATA
AAGTTTTTGATCGGAATATGAATAAAACCGAAAGACCCCTTAACTATTATGGGGGTTAAT
AGAACGAATCACACTTTTACCACTAAACTATACCCGCTACAATGCAATTATTGTATATAA
ATGGATCTTTTGTCGAGGCGCTTCTGTATATGTGTAGATTCAGCTTCTTATATAATATTT
TAAAGAATTTAAAGAATATATATTTTAGTTACATAGTACAGTGACCCGTTCAGGAATTCA
ATGAAACAAGCCCTTTCCTTTTAACTCAGTGGTAGAGTACTCCCACGGTAAGGCGTAAGC
CCTCGGTTCAAATCCGATAAGGGGCTTTGTATATATATATATTTTTTTTTTTTCAGTCGT
AGTATTCATAGAATAACGATATGATTAATTAATAGTAATAAAAAAGTAACCCGCTGTATA
ATATTATCAGCTAATGAGTTTAGTTATAGTTATCACGAATAATGATAAGTCATCTGTTGA
ATGACTAAAAATTCCTATTTTCAATTAGGCCGATGAAATCCATTGTAAAGATTAGAAATC
AATAAAAGAAAAATAAGTGGACCTGACCCATTGAATCATGACTATATCCGCTATTCTGAT
ATTCAAATTCAATAGAGATGAAATTGGAACAAGTTGACCCCCTTTTCTATTTATTTTCAT
TTCTTTGGACTCCGCAAGAATTTGCCGATATTTCCAATTCAATCGTCTTGTCTTGTTCCT
AGATGTTCTATAGGAAAAAATTGTCATTTCGTTCCTCTACGGAGAACCTTTTATTCTAAA
TTCTAAATCACAGGATAAGAAAAAAATTCACTATCTTTCTTTGATTACAGGATCAAGATT
CATTTATATCTTATCTATACTATATAATATATTCTATAGATATAGATATTTCTATTCTAT
ATTTAGATTTATAGCTATCAGATCGTGGCTTGATGTACCAAAAATTTCCATTTCGTTGCA
TCCAATATTTTTGTTCCGACCATCGTATGAAGAAAGGATGCAAGATAAATACTATCATTT
CCAATCTCCTATTTTAATTTGAATATTGTATTGAAGTGAAGTAAAAATTTGGAAACCCTC
TCTTTTCTAACAGGGAAAAATAAATCAAAAAATATTAGTAATTTAGTCTACATAAAAATT
AGAATATAAAGAGAGTTCTTTTTCTTAATCTCATGAACAAGATCTAAGAATCCATTTAGT
TGATGGAAGAACATGGGGGGGGGCAGGCCTGAGGATCAACCGGTAGTGGGTGAGGGGATT
GCTTTTTCCTTGACCAATTCTTTCAAAAAACGAATCGGATTCATGGGTCATAATAAGATA
ATTCATGATTCAGATGCTTAATAATAAGATAATAAGAAGGAATAATCAAATTGAATTCAT
GAATTTACCCGGCAATTTATGGTCCAATAAAGGATTTTTATCTTCGAAACCCATTGGAAG
GGGTAGTGCACGAGAAAAAAAATCATGCGGAAATGATCGACTCCTTGGATGCCCCAAAAA
TACTATGAGGTGTTCGGAAATGGTCGAAGTAGTTGAATAGGAGGATTACGATGACTATAG
CCCTTGGTAAATTTACCAAAGACGAAAAAGATTTATTTGATATTATGGATGACTGGTTAC
GTAGGGACCGTTTCGTTTTTGTAGGCTGGTCCGGCCTATTGCTCTTTCCTTGTGCCTATT
TTGCTGTAGGGGGTTGGTTCACGGGTACAACCTTTGTAACTTCATGGTATACCCATGGAT
TAGCCAGTTCCTATTTAGAAGGCTGCAATTTCTTAACTGCCGCAGTTTCTACTCCTGCTA
ATAGTTTAGCACATTCTTTGTTATTACTATGGGGTCCTGAAGCACAAGGAGATTTTACTC
GTTGGTGTCAATTAGGCGGCCTGTGGACTTTTGTTGCTCTCCACGGAGCTTTCGGACTAA
TCGGTTTCATGTTACGTCAATTCGAACTTGCTCGATCTGTTCAATTGCGACCTTATAATG
CAATCGCATTCTCTGGTCCAATTGCCGTTTTTGTTTCTGTATTCCTGATTTATCCACTAG
GTCAGTCTGGTTGGTTCTTTGCGCCTAGTTTTGGTGTAGCAGCTATATTTCGATTTATCC
TCTTTTTTCAAGGATTTCATAACTGGACATTGAACCCATTTCATATGATGGGAGTTGCCG
GTGTATTGGGCGCTGCTTTGCTATGCGCTATTCATGGTGCTACTGTAGAAAATACTTTAT
TTGAAGATGGTGATGGCGCAAATACATTCCGTGCTTTTAACCCAACTCAAGCTGAAGAAA
CTTATTCAATGGTCACTGCTAATCGCTTTTGGTCACAAATCTTTGGGGTTGCTTTTTCCA
ATAAACGTTGGTTACATTTCTTTATGTTATTTGTACCAGTAACTGGTTTATGGATGAGTG
CTCTTGGAGTAGTCGGTCTGGCCTTGAACCTACGTGCCTATGACTTCGTTTCTCAGGAAA
TTCGCGCGGCGGAAGATCCTGAATTTGAGACTTTCTACACCAAAAATATTCTTTTAAACG
AAGGTATTCGTGCTTGGATGGCGGCTCAAGATCAGCCTCATGAAAACCTTATATTCCCTG
AGGAGGTTCTACCCCGTGGAAACGCTCTTTAATGGAACTTTAGCTTTAGCTGGTCGTGAC
CAAGAAACCACCGGTTTCGCTTGGTGGGCCGGGAATGCCCGGCTTATCAATTTATCCGGT
AAACTACTAGGGGCTCATGTAGCACATGCCGGATTAATCGTATTCTGGGCCGGAGCAATG
AATCTATTTGAAGTGGCTCATTTTGTACCAGAGAAGCCTATGTATGAACAAGGATTAATT
TTACTTCCTCACCTAGCTACTCTAGGTTGGGGGGTAGGTCCTGGTGGGGAAGTTATAGAT
ACGTTTCCATACTTTGTATCTGGAGTACTTCATTTAATTTCCTCCGCAGTATTGGGTTTT
GGCGGTATTTATCACGCACTTTTAGGGCCTGAGACGCTTGAAGAATCTTTTCCATTCTTC
GGTTATGTATGGAAAGATAGAAATAAAATGACTACAATTTTAGGTATTCACTTAATCTTG
TTAGGTCTAGGTGCTTTTCTTCTAGTATTCAAGGCTCTTTATTTTGGGGGCGTATATGAT
ACTTGGGCTCCGGGAGGAGGAGATGTAAGAAAAATCACCAACTTGACGCTTAGCCCAAGT
ATAATATTTGGTTATTTACTAAAATCGCCCTTTGGTGGGGAAGGATGGATTGTTAGTGTA
GACGATTTGGAAGATATAATCGGAGGCCATGTATGGTTAGGTTCCATTTGTATACTTGGT
GGAATTTGGCATATATTAACCAAACCCTTCGCATGGGCTCGACGCGCACTTGTATGGTCT
GGAGAGGCTTACTTATCTTATAGTTTAGCGGCTATATCTGTCTTTGGTTTCATTGCTTGT
TGTTTTGTATGGTTCAATAATACGGCTTATCCTAGTGAGTTTTACGGACCCACTGGACCA
GAAGCTTCTCAAGCCCAAGCATTTACTTTTCTAGTTAGAGACCAACGTCTTGGAGCTAAT
GTGGGATCGGCTCAAGGGCCTACTGGTTTAGGTAAATATTTAATGCGTTCTCCGACCGGA
GAAGTCATTTTTGGAGGAGAAACTATGCGTTTTTGGGATCTGCGTGCTCCTTGGTTAGAA
CCTTTAAGGGGTCCAAACGGGTTGGACTTGAGTCGGCTGAAAAAAGACATACAACCTTGG
CAAGAACGTCGTTCCGCAGAATATATGACCCATGCTCCTTTGGGTTCTTTAAATTCCGTG
GGTGGAGTAGCTACCGAGATCAATGCAGTCAATTATGTGTCTCCTAGAAGTTGGTTATCT
ACTTCTCATTTTGTTCTAGGATTCTTCTTCTTCGTAGGGCATTTGTGGCACGCAGGAAGG
GCTCGTGCAGCTGCAGCAGGATTTGAAAAAGGAATTGATCGTGATTTTGAACCTGTTCTT
TCCATGACCCCTCTTAATTGAGACAGGAGATCAAAGACTTGAATATAGGAGTGACTTCGG
TTCCCTCATACATATAGGGGTCATGTCATAATTTTTTTTTCAACTTCATTTATATTTAAT
CCATTTTTCTGGCTTGGCTAGGTGGGATAGCCGAGCCGCTTCCCTTTCTTTATGATAATG
AAACCGTCCGCAATCCAATAAAGAAACAAATAGATTCAACAAGCAAAAAAGGAGAGAGAG
GGATTCGAACCCTCGATAGTAAACTATACCGGTTTTCAAGACCGGGGCTTTCAACCACTC
AGCCATCTCTCCGAAAGGCATTTTTATTTTATTCCTCCGAATAGAACATGGCCATATTAG
TGGATACCGCCACTATAAAAGATCTCGGGTGTGATGGTCAATCTATCTATCCCATTATAT
GGATAGATACATCATTCAGCATGCCCATTTGTAATTTGTAAAATAAAAAACCAAATTCCG
TTCTCCCCCAACTCCATTTACGAATAATGTGGTATAAAGGGTAGTAATATAATAAATATA
ATAAATCATATAGAATCAATGGATTCGTGGTAAAATCCCTGTATGATGTATTTTAGTACA
ATTTTTGACTGATATAGGGATCAAATGGTATAGTTCATTTGTTGGTAGCTTGGAGGATTA
AAAGCATGACTCTTGCTTTCCAATTGGCTGTTTTTGCATTAATTGCTACTTCATCCATCT
TATTGATTGGCGTACCCGTTGTATTTGCTTCTCCTGATGGTTGGTCAAGTAACAAAAATG
TTGTATTTTCAGGTACATCATTATGGCTTGGATTAGTCTTTCTGGTGGGTATTCTTAATT
CTCTCATCTCTTGAACCTATTGTCCTAGATCCAAAACCAAAATGACCCTCTGAATTATTC
TTGGTTGTGAGACACATTCACATTCAATATAAGTCCCAAAAATCAAAATAAATATAAGAA
AAAAAAAAATGAAAAATTAGAAGGGGGGTCAAACTTCTTGTTCTTGAAAAAAAAAATGAA
TATAAAATTCAAATTAATAAAAAATTAGGGCTCAATCTGAAGAGAGTCTCCGGCCCAGCA
CTGCACAAATATGCTCCAGACATATATATATATCATATATGTGTGGACATATTGTGTATT
ATGGACATATTGTGTATCAAGAACAAAAGAAAAAGCGGATATAGTCGAATGGTAAAATTT
CTCTTTGCCAAGGAGAAGACGCGGGTTCGATTCCCGCTATCCGCCCAAAATGAAGTCATT
TATTGAATATCATAAAATAAAATGATAAAAGATTTGGTATAGTTAGCCATCATAGTGTAG
TGAGTCTACACTTCCCCTTTTTGCCTTCTACCCCAAAAGGAAAATAATTACTAGTTACTA
GAGTAAAACATCAAATTTTTTTGAAAAAAAGTATTGCGGAGACAGGATTTGAACCTGTGA
CCTCAAGGTTATGAGCCTTGCGAGCTACCAGACTGCTCTACCCCGCGCCGAAGAGAAGAA
CTGAAAACTAATAGATACGCAAGGATTGAATGGGCCCCTCTACCATATCTGTACAAATAG
AATAGCCTATTTATACAGAATGGTAAAGGGGCCGTCTATGATCATCAATCATAGAAATGA
AATAAAGAGATATTTTAATCCTTACCAACTCGATCTTGTCGCCCCTGGCAACAAACATGC
ATGAACCATTTCACGAAGTATGTGTCCGGATAGTCCAAAGTCTCGATAGTTAGCTCTTGG
CCTTCCGGTTGAAAAACAACGTCGATGAAGGCGTGTAGGTGCACTATTCCGCGGTGGGGA
TTGCAACTTTCCATAAATTTCCCATTTGTCACTCAACGATCGAACTTTGCTTATTTCTTC
TTTTGAGGATCGTCGAATCAAATGATATTTCTGTTCCAATTTTTGCCTCTTCTTTTCCCT
CTGAATCAAACTTTTTTTTGCCATACTCGTTAAGTTCCTATTAGTATCCATGATACAAGT
CGGATCCTAGATGGAGAAATATAAGATAAGAAGGTGGATCTCTTCTTCATCGAAAGAAAT
GAGATTATCGCGGATACAAAATATTCAATTAAAAAAATTAACCAAATTTCCCTGATGTAG
AGGCAATCAAGAAAGCTGCATAAGTAAATATATAACCTACAGAAAAGTGGGCTAATCCAA
CCAACCTTGCTTGTACAATGGAAAGTGCCACCGGTTTATCTCTCCAACGAATCAAATTAG
CCAAAGGTGTGCGTTCATGAGCCCATGCTAAAGTTTCAATCAATTCCTGCCAATATCCAC
GCCAGGAAATTAAAAACATAAATCCAGTAGCCCAAACAAGATGTCCAAATAAAAACATCC
ATGCCCAGACTGATAAACTATTCATACCAAAAGGATTATATCCATTAATAAGTTGTGAAG
AGTTTAACCATAAATAATCTCTTAACCAGCCCATCAAATAAGTGGAAGATTCATTAAACT
GTGAAACATTACCCTGCCATAATGTAATGTGCTTCCAATGCCAATAAAAAGTAACCCATC
CAATGGTATTTAACATCCAAAAAACTGCCAAATAAAATGCGTCCCAAGCCGAAATATCAC
AAGTACCGCCTCGTCCTGGGCCATCGCACGGAAAACTATAACCGAAATCCTTTTTATCTG
GCATTAACTTGGAACCACGTGCATCTAGCGCACCTTTTACTAAGATCAACGTAGTTGTAT
GTAAACCCAGAGCAATAGCATGATGAACCAAAAAGTCTCCAGGACCTATTGTTAAGAATA
GTGAATTACTATTCTCATTAATAGCATTTAACCAACCCGGCAACCAGATACTTCTACCCG
CATTGAATGCCGGGCCATTCGTTGAAGATAAAAGTATATCGAACCCATATGAAGTTTTAC
CGTGAGCAGATTGTATCCATTGAGCAAATATAGGTTCAATTAAGATTTGCTTCTCCGGAG
TACCAAAGGCAAGCATGACATCATTATGAACATAAAGTCCCAAGGTATGGAAACCCAAAA
AGAGGCTGGCCCAACTTAAATGAGATATGATAGCTTCTTTATGTTCTAACATTCTTGCCA
ATACATTATCCTCATTCTGTTCCGGATTGTAATCCCTAATAAAAAATATAGCTCCATGAG
CAAAAGCTCCTGTCATGATGAATCCTGCGATGTATTGGTGATGAGTATATAACGCAGCTT
GGGTAGTAAAGTCTTGTGCTATAAATGCATAAGCCGGTAAAGAGTACATATGTTGAGCTA
CCAAAGAAGTAATAACCCCTAAAGAAGCTAGAGCAAGGCCTAATTGAAAATGAATCGAAT
TATTAATTGTGTCATAAAGGCCCTTATGCCCACGTCCCAATCGACCTCCCGGAGGGATAT
GTGCATCTAAAAGATCTTTCATACTGTGCCCAATCCCAAAATTAGTTCTATACATATGCC
CAGCAATGAGAAAAATAAATGCAATAGCTAAATGATGATGAGCCATATCAGTCAGCCATA
AACTTTGGGTTTGTGGATGGAATCCCCCAAGAAGGGTTAAAATGGCAGTTCCTGCTCCTT
GGGAGGTACCAAATAAATGACTACTTGAATCGGGATTTTGAGCATAAAGATTCCACTGAC
CTGTAAAAAGTGGGCCTAGCCCTTGGGGATGTGGTAATACATCTAAGAAATTATTCCATC
GAACGTACTCCCCTCTGGATGCAGGAATAGCGACATGGACTAAATGTCCTGTCCAAGCCA
AGGAACTTACGCCGAAGAGTCCTGATAAATGATGATTAAGACGAGATTCTGCATTTTTGA
ACCAAGAAACACTCGGTTTCCATTTCGGTTGTAGGTGTAACCAACCCGCTATTAAAGATA
TCGCAGAAATAAATAATAGAAAAAGCGCTCCAGTATAAAGATCTTCATTAGTTCGTAAAC
CGATTGTATACCACCACTGATAAACACCAGAATAGGCGATATTCACTGGCCCAAGAGCAC
CCCCTCGAGTAAAAGCTTCTACAGCCGGTTGACCAAAATGAGGATCCCAAATTGCATGAG
CAATAGGTCTTACATGTAAAGGGTCCTGTACCCATGACTCAAAATTTCCTTGCCAAGCTA
CATGAAAGAGATTTCCGGAAGTCCACAGAAAAATTATTGCTAATTGCCCGAAGTGAGAAG
CAAAAATATTCTGATAAAGACGTTCCTCAGTAATATCGTCATGACTCTCGAAGTCATGCG
CGGTAGCAATACCAAACCAAATACGACGAGTAGTGGGGTCCTGAGCTAAGCCTTGGCTAA
ACCTTGGAAATCTTAATGCCATAATGCCTTTCAAATCCTCCTAGCCATTATCCTACTGCA
ATAATTCTTGCTAAGAAGAACGCCCATGTTGTGGCAATTCCACCCAGAAGGTAATGGGTT
ACTCCTACAGCACGTCCTTGTACAATGCTTAAGGCTCTCGGCTGGGTAGCAGGAGCAACT
TTTAATTTATTATGAGCCCAAACGATGGATTCAATAAGTTCTTGCCAATAACCACGTCCA
CTGAATAAAAACATTAAACTAAAAGCCCAGACAAAATGAGCACCTAGGAAAAAAAGTCCA
TATGCGGATAATGAAGAACCATATGACTGAATTACCTGGGATGCCTGTGCCCATAAGAAA
TCGCGAAGCCACCCATTAATAGTAATAGAACTCTGCGCGAAGTTTCCTCCCGTGATATGA
GTTACTACTCCTTGATCGCTTATACTGCCCCAAACATCTGACTGCATTTTCCAACTGAAA
TGAAATATGACTACTGAAATTGCATTGTACATCCAGAATAGTCCTAAGAAGACATGGTCC
CAAGCCGATACTTGACATGTACCCCCTCTTCCAGGCCCATCACAAGGAAAACGAAACCCA
AGATTTGCTTTATCCGGTATCAAACGAGAGCTACGAGCAAATAGAACACCTTTCAGAAGT
ATCAATACCGTCACATGAATCGTAAATGCATGAATGTGATGTACCAAAAAATCCGCGGTT
CCTAATGGAATAGGTAACAAAGCTACCTTGCCACCAACTGCTACTAAATCACCGCCCCCC
CAAGTTAAACTGGTGCTTGCTGTTGCACCAGGCGCCGTTGCACTAGGTGCTAAAGCGTGG
GTGTTTTGTATCCATTGAGCAAATACCGGTTGTAATTGTATAGCGGTATCTGAAAACATA
TCTTGAGGACGCCCTAAAGCGCTCATGGTATCATTATGAATATACAAACCAAAACTGTGA
AAGCCTAGAAATATACATGCCCAGTTAAGATGTGATATGATTGCATCACGATGCCTAAGA
ACACGATCTAATAGATCGTTGTATCGAGTAGTTGGATCATAGTCTCTTACCATAAAAATG
GCTGCATGCGCAGCAGCACCCACTATGAGAAATCCACCAATCCACATATGATGTGTGAAT
AATGACAGTTGTGTACCATAGTCAGTAGCTAGATATGGATAAGGGGGCATGGCATACATA
TGATGAGCTACAATAATGGTTAAAGAGCCTAACATAGCTAGGTTAAGAGATAATTGAGCA
TGCCATGACGTTGTTAGGATCTCATATAGGCCTTTATGGCCCTGGCCCGTAAATGGACCT
TTATGAGCTTCTAAAATATCTTTTAGACCATGACCAATGCCCCAGTTGGTCCTATACATG
TGACCCGCTATCAGAAAAAGAATTGCAATAGCTAAATGATGATGTGCAGTATCGGTTAGC
CATAGACCTCCAGTTACTGGGTCTAATCCTCCACGAAAAGTAAGAAAGTCCGAATATTTT
GACCAATTCAAGGTGAAAAATGGGGTTGCTCCCTCGGCAAAACTCGGATAAAGTTGAGCC
AAAAGATCCCGATTCAAGATAAATTCATGAGGAAGTGGTATTTCTTTAGGATCTACTCCA
GCGTTTAGAAATTGGTTAATCGGTAAAGATACATGTACTTGATGCCCCGCCCAAGAGAGA
GACCCAAGCCCCAGTAGCCCGGCTAAATGGTGATTCAACATAGATTCTACATCTTGAAAC
CAAGCCAGTTTTGGAGCAGCTTTATGATAATGAAACCAACCAGCAAAAAGCATTAACGCT
GCAAAGACCAATGCACCAATTGCGGTACAATAGAGCTGTAATTCGCTAGTTATTCCAGAT
GCTCGCCAAATCTGAAAAAAACCAGAGGTTATTTGTATTCCTCGGAAGCCCCCGCCCACA
TCACCATTCAATATTTCTTGGCCCACTATCGGCCAAACCACCTGGGCACTAGGCCGAATG
TGAGTCGGATCGCTTAGCCATGCTTCATAATTGGAAAAACGAGCACCGTGGAAATACATG
CCACTCAGCCAAAGGAAGATGATGGAGAGTTGACCGAAATGCGCACTAAATACTTTTCGA
GAGATCTCCTCCAAATCACTGGTATGGCTATCGAAATCGTGAGCATCAGCATGTAGGTTC
CAGATCCAAGTGGTAGTTTCGGGGCCTTTAGCGATTGTTCTTGAGAAATGACCCGGTCTA
GCCCATTCCTCGAATGAAGTTTTTATGTGATCCCTATCTACCAAAATTTTTACTTCTGGT
TCCGGCGAACGAATAATCATTGAGTCCTCCTCTTTCCGGACAACACATACAAAGAGACCC
GCCAACAGTCAAATAATTAGTGAATCTCGGAGAGATATTTCTATTATATAATTAGTTTCT
TTCTCTTCTAGTTTTCTATCTCCCATCTATCTATTTTCTTTAGTTATTCACTAGAGCAAT
TATGATCTGGAAGTCGATCCGGGGCAAGTGTTCGGATCTATTATGACATAGCCATGAGGC
GCTCAACGGACCTTTTGGATCTTCTAAAAACTTTTATGGCTTTAGATTGATACAAAAACT
TGTTTTTGTGCAATCTAGTATTTTTCAGATCTCAATTAAAAGTTCGAAGTCTTTTTTATT
AGTTTTAACAGTCTTAAAAAAAAAAATAAATAAATACAAGAAAAAATATATTTTGTAAGC
TATCCATGTATCCTTTAGCCCTACAAAATACCATACGAAATAGTAGAAGGGATATAAAGA
AATTCTTTCAGTGGTTCTTCCCAAAGGAATGATCTATTTTATTTGACTGATGATGATCGG
GCCAACAAACATTAATAAACTAAAACAATCTAAATCTATAACTAAAAGGTCTCATCGTTT
TTTATTCGAAACGTCTAGTGATCTTCAACCAATTATGAGCTTCAATATAATTACCAGGAG
TCAGTGCTATAGCCTGTTTCCAATACTCAGCGGCTTGGTCAAACCAAGCCTCCGCAATTT
CAGAATCCCCCTGCCGAATGGCCTGTTCTCCCCGGTCGGAATAGGTGGGTTAATTCCTTC
CCTTAGAACCGTACTTGAGAGTTTCCTACCTCATACGGCTCGGCAGTCAACTCTTTTTGT
ATCCCATTTGAATCTACCATACTGAATAAGGTTTCTCGTAGATCTATCCCGTTTTTAGAG
TTAATGAAAAGAAGTTAATAAAATGAGTTTCAAACTTAAATCTTAAGTTTGGATTCAAAA
TCCGGTTGATTTTAGTTTTATCTTTTCTCCCACCTTCAGAAGAATAAAACGTAGACTTTT
CGCCTATTATTAGAATTTTCTGAAAGGTAACTATCTCAGTTTCATATCATATAGAAATTT
ATATAGAATTTTTGAAAAAGACTCTCGAAAGGAAAGACTTACTATCTTTGGGATCTGATC
CTACACCGCTGCTCAATACCTTAGTGGATCTACTTTATTACATAAGTGGATTCCTAACGT
TTGTCTCACATCATGACATAAGTAAGCAGTTATTTTTGTATCGGCCCAAAACCTCGCTAA
TTGATCTTTACGGTGCTTACTCTATCAATTCGATCCTTTACCCATAGAATAAAACAGCTA
GGCATATATATTTCTTCATATTTAAACTTCTATGAAGTTTCTTTCTTTTCTACAGCTGAT
AAAAATCGTTGTTTTAGACGATACATATGTAGAAAGCCCTTTTTCTAGTATTTACTAGCG
AATTTAATCTTTCTTTACTTTTTTATTTCTATAGTGGAGATAGTCGCACGTAATGACAGA
TCACGGCCATATTATTAAAAGCTTGTGGTAAGAATGGGTTTCGTTCGAGCGCTCGAAAAT
AATATTCCAAAGCTTTCGTGTGTTCTCCGTTACTTGTGTGGATAAGTCCTATGTTATAGA
GTATATAACTTCGGTCATAGGGATCAATTTCTAGTCGCATAGCTTCATAATAATTCTGTA
AAGCTTCCGCATAATTTCCTTCGGATTGAGCTGACATCCGTTACGGTCGTCATTCAATTC
AAAGAATCTCCGTTACAGAACCGTACATGAGATTTTCATCTCATACGGCTCCTCCCTTAA
TATGCATAATGATAAAATTAGAAAGAAGACGAAAATCTTCTCATTACATTATGAACTGAG
TAGGGCTAGTGTTTTTACAAGAAATCTCTAGCCAACCTTCCTGCAAGAGATCTTTTCTTA
ACATCAAACATATGGGTACTAGAGAAAAATGATAACTCCAACAATTTCTTTGTTCTCAAC
GCTTCCATATTTCTAGGAATTAGTCACTTCAACAGCCTTCGATGGTTATACGGGTATCCA
AAATACAAACGAGATGGATGTTTGTTGTCCCAACCATTCTTTTAGTCCCAAGCCTGCTAA
AGAAAGGGATAATTTTTAACAAAGTTTTCGTGTTGTTGATTCCTAGGTGTAGTGCTTCTT
CCCTTCTGCTGCCTATTGGTACTAGTGGACTAGGATTGACCTGTAATAGGGAACCTATAG
GTATAACCTTTCGCTCAATACTAGAATCGAGAATTGAAACATAGCATCTGAGGCTGCATT
AATCGAGGATACACGACAGAAGGAATTGTTCTATTTCCAAACTTTACCTTCAACAAGCGT
AAATTTTTTCTTTTTTTTTTCCCAATCACGAATCCTGTGTATTTCTCGTAAAACTGTGAG
TAATAAAAAAATCAAATCGCACCATCTCTGTAATAGGTAAATGCCTCTTTTTCTCCTGAA
GTTGTCGGAATTATTCGTAATAAGATATTGGCTACAATTGAAAAGGTTTTATCAATAAAA
TTTCCATTTATCCGGGATCTAGACATAGGTAGGAATCCATTCTATCATTGTTCTCATTAC
TTCTCGCGGGAAAATGATCCCACAAGGAAAAGAATTCTACAGTACAAAATAACATAAAAA
CAGATTCATTATATTAATCCTTCTATTCAAAAAAATTCACTATTAAAATAGTTCTTTTTT
ACATTCCAGGAATTGATAAGAACTAAGAAATAAATATGGGAACCGGATTCCATTCCATCT
TACTGGAATAGTCTACCAACAAAAGAAACTATTCTTATCTTATTCGATTGAAGTTATAGC
TTAGAATAACCTCAAATTATGAAAGAAGAAAAAGGATCGAATAATCATTGTATGATGAAA
ATAGAATAACCGCCTATTTTTTTGTGTTGTAGGGGTATACACTACGCTCTAAAAAATAAA
TTAGAAAAAAATTGGATCAATTTTTATTTTTAATAGATAGATGGGATAAGGATTTTTGTT
GATAACTCTCAAACTGGCCTAGAAAGGAAATTGAGAATTCTTCTGATATGGAATCGTAGT
CTAAATAGAATCATGATCTAAAGATATACATTAACCATAGTCTAAAAAATGGAGACCCCT
CAATTCATTATCCCCCAGGAAAGATCCTGCTTTTACTATGATGAAAATTTGGATCGCTTT
CTAGTTATAATTTATTGGTTGTACCTACCCAAGAATAATATAATGAATAATATAATATGA
ATGATTCATTCTATTTTCGGTTTTTGGGTCATAATCATTATGTAGGAGAGATGGCCGAGT
GGTTGAAGGCGTAGCATTGGAACTGCTATGTAGGCTTTTGCTTACCGAGGGTTCGAATCC
CTCTCTTTCCTTACCTTCACCTAATTTACCGATCTTACTAACCACAATAGATCAAATAGC
AATGGATACTACTATTCCAACAGTTAGACCTTTCTTTGATATGGATTCTATATTTCTATT
ACTAATGGCTCTGGTACGGAAAATACTGTTAAAGAAAAGAGTAGACAAGGAATCAAAATA
TCCCTCTTCTCTTGGTCTATGACACCTAAACGGAAGAAAAATCCGGGCCAAACCCTGAAT
TTATCTTAACCTTAGGTTAATTTACTTCGCCGAAAGGGAGCAAAATTGGTCGAACCCTTA
TTCTTACTTATTCTTATTAGTCTTTATTTTCTTTTTCTTAGGTTTAAGTCTGACGAGAAT
AATATTCTACAACTAGTAATTCATTTATTTTCAAACCGACCCATTTACTATCTATTATTT
GATTGACTAATCCTTTATATTGGAATGGTTGAAGAGTCAAATGGTTTGGCAATTCCTCAG
CAGGGGATGAATCAAGAGAATTTTGAATTAGAGCTCTAGATTTTTGTTCATCCCTCGCCG
CAATAGTATCTCGGGGTTTGCAGCGATAACTTGGTATATCTACTATACGACCATTGACTA
AAATATGTCTATGGTTAACTAATTGGCGAGCTCCCGGAATAGTCGGGGCCATACCCAACC
GAAAAAGGATGTTATCCAGGCGCATTTCAAGTAATTGTAGTAAAACTTGACCTGTTGACC
CCTTTGCCTTTCCGGCGATACGAACGTATTTAAGTAATTGTCGTTCTGTAAGACCATAAT
GAAAACGCAATTTTTGTTTTTCTTCTAGACGAATACGATATTGGGATTTTTTCCCGGAAC
GCGATTGGTTTCTAAGATCACTTCCAGCTCTGGGCCTTTTATTAGTTAGCCCTGGTAAAG
CCCCCAGGCGACGTATTTTTTTGAAACGAGGACCTCGGTAACGCGACATAAAGACTCCTT
CTTTATATTTAATTTTAATTAATTCTTATTGATGAAATTTCATTCTACAGAATAAACCTA
AACTAAAAATGAACTAAATTCTAAATAAAGCAAAATTTACTGATATTCTATTAAACATTA
AAGAATAATGAGATGAGTTGGATAAATATCCAGATCGTTATATTTTATATATAGAAAAAG
CAAAAATATAGAAAAAGAAAAGGATTCTTTTCGTGAGATAGTTGGAAATTCCTATAACAT
AATAAATCAATGGCTTTTGCGAAAAGAGGAAGACATTTTTTCGCTTAGATCTCAAAGCTG
CATTATAAATCATGTAAAAAATCGAATAAACTAAATAGAGAAAAGCCGACTATCGGAATC
GAACCGATGACCATCGCATTACAAATGCGATGCTCTAACCTCTGAGCTAAGCAGGCCCGC
ATAACATAAATTAGAATGCATAGGAATTCCATAAACTCTTAGAATCTTTCCTATTAACTA
TTTGCATTCTTGGCTATTCATATTCGCTATTCATATTCATAATATATATATATTTATTTT
TAAAATAGAATTTCAAATAACTGTTAAATATTATAGAACATAATGATTAATCTAGCGATA
TAGAACTAGTCATAAAAAAAAAAAAAAAAAAAAGAATCGACCGTTCAAGTATTCCAAATT
GAATGGCGAAATGAGTGGAAGAGAGACAGATGTATAGGGTATGTATCCACCTATATTGAA
TTGCGGATACAGAAATGATAAAATCGTTTTTGATTGGACCGAATAAGAGCCTCCTATACA
AAAAGAAGATAGACAAGAAATCAAAGACAAAGAGGAGAAAACACTTTTTCGAGACAGGAA
TCGGCATCTATCTAATGAATTCAACGGTTGCGTTATAAATGAAAGAAAAAAGGGACGGGA
TCATAATGAGATTTTCATCTCAAAAAGGGGGATATGGCGAAATAGGTAGACGCTACGGAC
TTAATTGGATTGAGCCTTGGTATGGAAACTTACTAAGTGATAACTTTCAAATTCAGAGAA
ACCCTGGAATTAAGAAAAATGGGCAATCCTGAGCCAAATCACGTTTTCCGAAAACAAACA
AAGGTTCAGAAAGCGAAAAGAAAAAAAAGATAGGTGCAGAGACTCGATGGAAGCTGTTCT
AACGAATGGAGTTGATTGTCTTACATTGGTAGAGGAATCCTTCTATTGAAACTTCAGAAA
AGATGAAGGATAAACCTGTAACATAATACAGAATTGAAGAAAGAATCAATCAAATATTCA
TTGAAGATTCACTCCATAATCTGATAGATCTTTTGAAGAACTGATTAATTAATCGGACGA
GAATAAAGATAGAGTCCCGTTCTACATGTCAATACTGGCAACAATGAAATTTATAGTAAT
AGGAAAATCCGTCGATTTCAAAAATCATGAGGGTTCAAGTCCCTCTATCCCCAAAAAGAC
CGTTTGACTCCATAATTCTTTATTGTATCCTTTTGATTTATCTTGTTTTGCGTTAGTGGT
TCAAAATTCCTTATCTTTCCCATTCACTATTCTTTATACAATTATACAAAAGGATCTGCG
CGGAAAAGCTGTTCTCTTATCACATCACACGGGATATATGATACATGTACAAATGAACAT
CTTTGAGCAAGGAATCCCCGTGTGAATGATTCACGATCGATATTTCATACTGAAGTTATT
CTTTTGCCAAATTATCGGACCTGGATAAGGCTTTGTAATACCCTTTCAATTGACATAGAC
CCACGTTGTCTAGTAAAATGAAAATGAGGATGCGACATCAGGAATAGTTGGGATAGCTCA
GTTGGTAGAGCAGAGGACTGAAAATCCTCGTGTCACCAGTTCAAATCTGGTTCCTGACAC
ACGATTAATTTGTATGAGTCTCTATTCTACTAATTGATATGAATACATATTCATTAAGAC
TATAGATAATAATACATATTATCCATCTCGGTCTTTAGAGATATACCTTTTATAGAGGCG
GAAAGAGTTTATTATACAATACAAATACATACAATACATACAAAGTATGTAAAAAAATGA
GTTCGATTTGCGCTTCTTTTTGATTTCTACTCTGGTTGAAAAAGAATGTTAATACTTCAT
ACATATATACATATTCAAAGGTTAAGGTTGAAGCATTCAATAGAGTAGGTGAAGGATGCC
AATAAACAAGATTCAGTTCAGATACTGTAAAATAAAAAAATCCGATTTCTTTTCAGTTAT
TTGTATTTTCCTTTATATTCCATTTTTCATTTCATTTCCTCCTACATTACATGACTTTCT
AGATTCCCCCTAAGTGATGTGTGCAGTCCAAAGTGGATGCTGCAGAATTCGTTTGGTTCC
TCCTATCGACTTGGCCCATCCAAAAAAAGTATTTTCAAAATTTTAGAATCCCAATGAATC
ACTAATTTTATTGTATTTTTTTTAGTCTATACATAATAAAAATACAAACCATAATACAAA
TGAGACTTCAATTACTCTGTTTAATCTATAATCTAGAATAGAACCTTGAATCTATAGAAT
TGTAGAAGTGAAGATTGGTTTTTTATCATTCAATGAGCATCTTGTATTTCATAAAAATTG
GGAGCAATATAATCCTTACGTAAAGGCCATCCTATCCAACTTTCAGGCATTAAGATACGT
TTCAAACGTGGATGATTATCATAGTAGATTCCCAACATATCATAAGATTCCCGTTCTTGA
AAATCCACGCTTTTCCAAACCCAGAAAACAGACGGAATTCTAGGATCCCTCCTCGGGGCA
AATACTTTTATGCATACCTCTTCTGGTTGATCCACACCATACTCGATTCTAGTAAGATGA
TACACACTAGCTAATAGTCCGCCTGGTGCTACGTCATAGGCACATTGGGAGCGGAGATAA
TTGTAACCATATACATATAAAATGACAGCAATGGAATGCCAATCCCCGGGTTTTATTTGT
AAAGTCTCTATTCCTTGGTAATCAAAGCCCAAAGATCTATGAATTAGCCCATGCTTAACT
AGCCAAGCAGACAAATTACCCTGCATCTTTTTTCTCTCTCCCGCATTTTTTTGTATAAGT
ATTTCAGATTTACGATGAAATTTCTGAAGATTGAGCCGCGACTTTTTAGTCTGTGCAAAG
GATCCTGTTTAATTTACTAATTCGTGGGAAGATACTGAACTTTTGTATTTGAAAAATGTT
TCAGGAGGAATTTCTGAGGTAGATGGCGGTTGATAAAGGAATCCTTGATCATAATTTCCA
GTATGAATACTATGCCCAACCTTAAACTTGTGATTGGTAGTAAAACACCTATTCTCTCGC
TGAGACAGAATTCTATCTGGATAGATTTCTCGAGATATTTTCTTACGAAGTTTTGTTATA
GCATCTATAATTGCTTCTGGTTTGGGTGGACAGCCCGGCAAATACACATCCACAGGAATT
AGCTTATCGACTCCACGAACAGTACTATAAGAATCGGTACTGAACATCCCCCCTGTAATT
GTACATGCTCCCATAGCAATAACATATTTTGGTTCAGGCATTTGCTCGTATAATCTCACT
AAGGAGGGGGCCATTTTCATTGTTACTGTTCCGGCTGTTAAAATAAGGTCCGCTTGTCTA
GGACTCGACCTTGGTACTAGTCCATAACGATCAAAGTCGAATCGTGAGCCTATTAGTGAA
GCAAATTCAATGAAGCAACAACTGGTACCATAGAGAAGCGGCCATAAACTGGAGAGTCTT
GACCAATTTGAAAGATCATTTAATGTAGTTGAAATAACTGAATTTTGGGTTGTTCGATGA
AATAAGGGAAACTCAATGGAATTCATAACTATCTCAAATTTTTTCCTTTTTTCTTTTTAT
TGTCTGAATATTCAGGAGCTAAGACCATTCTAATGCCCCCTTTCGCCATGCATAAACTAA
ACCAATAATTAAAATAAGCACGAAAATTAAAGCTTCTACAAATACAGATACACCTAATAC
ATCGAAACTCATTGCCCATGGATAAAGAAAAACTGTTTCAACATCAAAAACAACAAAAAC
TAGAGCAAACATATAATAGCGGATTCTAAATTGTAACCAAGCGTCGCCAATTGGTTCTAT
ACCCGATTCATAACTAGAAAGTTTCTCCGGTCCTTTGCTACTCGGAGCTAAAAATCCCGA
AATGAAAAATACCAAAATCGGAATAAGACTTGATATTATCAGAAATGCCCAAAAAATATC
ATATTCGTAAAGCAGAAACATAGATGCACTCCTATGAACATGGAAAATATACCGGATTAG
TCAATCCGAACTGTTTAGTTAAAGTAAGAATTGCTTTTGATCGAACCATCTAGTTTCCTT
TCAAGATTAATCAATTAGAATCCTATTTTTGTTTTTTTATTTATTTTTTTTTAGTTTATA
GTTAAAACTAACTATTGCTCTTATGCAAATTCTCTTGTTTTCATCTCAATCTTACCGAGG
ATTCTCTCTAAAGAAAAGGGATTCCAAATAGAATTCTCATTTTTTTCTATTTTTTATTAG
TTATAGTTAAGTTATTAGGAATTGGTCAAAATTGACATCGATTTGCATTATCTTTTCTAT
TTTATTATCTTTGTTTATATTTATTTCAATTTTTTATGAATTTATGAATATGTCCATTTG
CCTCTTTTTTTAGTGGTTTAGAATAGAACAAGTAATAAAACGTCTAGGAATTTGAATATC
AAGTCAAGATTGATTTATCAAGTCAAGATTGATTTATAGTATAGAATTGGTATATTCCTT
TTATTTATTATTTATACCTTTTATTTATTATTTATACCTTTTATTTATTATTTAATTAGA
ATTTAATTAGAATCCAATCTCGAGGGAGGATTTTCTATCGAAAGAAAAGAGAAGACTAGG
TCTAAGTAAGGTATACGAAGGAAAGCCCCTTTTACGTTGTTGACAATGTTTACAATGAAA
CTTAAATTAGCAAATTGGTTTTTAAAGCTTTATCTTGTGCACAACTACCGCACAATACCT
GCGTAAATTACTATTAGATTTGATTGGGGTTGGGTTAGTTGGAGTTTTTAACCAGACTCG
GGTCATCATACAGAATTCACTCGAATCGGATATACCAAACCAAAGAAGGGTAGTATAATT
AACTCGTTGATTTCGGACAGGAAAAGAGGAAAATTCCATATGCATTTTCCTACGAAGAGT
AATGCAGAAAAGTTGGTTTGCTTATCCCGAACTGGAAAAGATAAATTGGGTCCGTTGAAA
TGCAATTTGTTTTTGCTTTGATATTTTACTTTAAACGATTCCCATGGATGGGCTTATGTC
TTTTGATGAAGCAATGAGTCAGTTAAAAAAATAACGAGGAAATTCAAATAAAAAAGGATC
CGTTTTTTTTTTGAATAATATTATAAGGCTTTAGGGCTATACGGGCTCGAACCGTAGACC
TTCTCGGTAAAACAGATCAAACTTATTATTATCAAAATGATATGAACTGTTTCAAAGACC
CAACATGCATTTTTTGTGCATTGGGCTCTTTCATTAACTGATAGAAATATCAGCTAGTCC
GCCATTTTTATTTTTGACAGAAAAATAAGGAGATGGCTCCATGTGCTCTGAGTCATTATG
TGTATTCAGATTCAGGAACACTACCAAAGTTTTTCAAGGGGGGGTTATATTGACGTAGGT
CTGCCTCTGGCCTAGATTAACCTAAGTGAAATGAAGTCTCTATCGCTCTACTTAAAAATC
AAATATGAAACTTCATACACCTTAAAGTTCATAGGACGAAAAGAGATTTTTTTGAGGCCC
TGATACTCAGCCTAGCATTGAATAGACTGGGTATTCACCTTATCAATATATCAAATCAAT
GATGGGGGTCTGTTTGGCACCTAATTAGCACCTAAATTGACCGAATCCTTGTCAGGCTAT
TTTTCTCCTCTTCCCTCAAAGTTATGGAGTAAGACATCGATTTCTCAATAAGATCAATTT
TTTGATTGCATGATGCACTCCCCTGAAAAACATCGGCGCGCGTGTAAACGAGGTGCTCTA
CCAACTGAGCTACAGCCCTTAGTGCTTGTAATACATATTTTATTATGTAGATAATTTATT
GTCAAGATGAATATTCTCAAGATGACTATTCCATGATCCAAGATCGTATTGATCGGTATT
GCTTCTAAGTAATATGATATTTATAATCCATCGATGGGATGAGTCCCTTTTGGTTTTCTT
TGTGAAGATAAATGACCTACTTAACTCAGCGGTTAGAGTATCGCTTTCATACGGCGGGAG
TCATTGGTTCAAATCCAATAGTAGGTAGAACTTATTAGATACCCCGGTCAATGGTATCTA
ATAAGTAATTTTATTTTCGTAATATTTATTTTTATCTTTTTTATTGATTTTGTTTTTCGT
TACATCAAAATCTGATTGCGCTTGATTGTATTTACTCGGCAGAATCAAGTCAAATAAAAC
AACCCGGGCGTATAAATCGATGATTATTTGGACGCCCAGACTGGTTATGAAATGGCATTG
ATAGCTTCTACTCGTGTCCTAGCCCGTCGGAGAGCTAGATTTGCCTCAATTGTTTGTCTC
TTTCCTTCAGCTTTTCTCAAAGCAGCTTCCGCTATTTCAAGAGTTTGCTGAGCTTCTTCT
GGATCAATGTCATCACTTTTCTCTGCATCATTTACTAAAACAGTGATCTCATTATTACCT
ATTCTAGCAAAACCACCCATCAAAGCCATCGTTAGCCATTGGTCGTTAAGGCGTATTCTC
AAAATACCTATATCTACTGCTGTGGCAATAGGAGCGTGATTTGGTAATACGCCGATTTGT
CCACTATTAGTAGATAAAATGATTTCTTTCACTTCTGAATCCCAAACGATTCGATTAGGG
GTCAGTACACAAAGATTTAAGGTCATTTCTTCGAATTGCTCTCCGTTTCTAAGTTAATAG
CCTTCGCCGTAGCTTCATCGATGTTACCTACCAAATAAAAGGCCTGTTCAGGAAGACCAT
CTAATTCTCCGCAAAGGATTAATTTAAAGCCTCTAATTGTTTCTGCTAAAGCAACATATT
TTCCCGGAGAACCCGTAAATACTTCTGCTACGAAAAAAGGTTGTGATAGGAAACGCTCTA
TTTTTCGCGCTCTTGCTACAGTTAACCGATCTTCTTCGGATAATTCGTCCAATCCAAGAA
TGGCTATAATATCTTGAAGTTCTTTGTAACGTTGTAAAGTTTGCTTAACCTCTTGTGCAG
TGTCATAATGGTCGTCACCAACGATCCGGGGTTGTAGCATAGTTGACGTTGAATCTAAAG
GATCTACTGCTGGATAGATACCTTTGGCGGCTAATCCTCTTGAAAGTACGGTAGTAGCAT
CTAAATGTGCAAATGTCGTAGCAGGAGCAGGGTCGGTCAAATCATCTGCAGGTACATAAA
CAGCTTGAATAGAAGTTATGGACCCTTCTTTAGTAGAAGTAATTCTTTCTTGTAAAGAAC
CCATTTCGGTACTAAGGGTAGGTTGATAACCCACAGCGGAAGGCATTCTACCCAACAAGG
CGGATACTTCAGATCCCGCTTGAACAAAACGGAAGATATTGTCAATAAATAAAAGTACGT
CTTGTGCATTAACATCTCGGAAATATTCCGCCATAGTTAGGGCAGTCAAACCAACTCTCA
TACGAGCTCCCGGCGGTTCATTCATCTGACCGTAAACTAGAGCCACTTTTGATTCTGAAG
TCTTTTTTTCATTAATCACTCCAGATTCTTTCATTTCCATGTAAAGATCATTTCCTTCAC
GAGTCCGTTCACCGACTCCGCCAAACACAGATACGCCTCCGTGAGCTTTGGCAATATTGT
TAATCAATTCCATAATGAGTACTGTTTTACCCACGCCAGCTCCCCCAAACAGTCCAATTT
TTCCTCCACGACGATAAGGAGCTAAAAGATCTACTACTTTAATTCCGGTTTCAAAAATGG
ATAATTTTGTATCTAACTGTATAAAGGCAGGCGCCGATCTATGAATAGGAAATGTTGTGC
TTTGATCTACAGGACCTAAGTTATCAATAGGCTCGCCAAGCACGTTAAAAATTCGCCCGA
GAGTTGCTTCACCGACCGGAACACTTAGTGGAGCTCCCGTATTAATTACGTCCATTCCTC
TCGTTAGACCGTCTGTAGCACTCATAGCTACGGCCCTAACTCGATTGTTTCCTAATAATT
GCTGGACCTCACAAGTCACATTAATTGGTTCACCATTGATATCTCGGCCCTGAACTACCA
CAGCGTTATAAATATTAGGCATTTTGCCTGGCGGAAAAGATACATCTAGTACCGGACCGA
TGATTTGGCAGATACGCCCCAGGTTCTTTTGCGTGGCAACCCCAGAACTAGCAGGATTCA
TTCTGATAATATAATAATAAAGTAAAAAAATATCTAAATTTTTGCAAAAACTATCGCATT
AAAAATAAATGTCCGATGTCAAGTTGATCGGTTAATTCAATAAGAAATGGGAGTTAGCAC
ACGGTTAGTACTATCCAACCGAATCCAATTTCATTGTTTACCTATTCAATTTCAATGAGT
GAATTTTCAAGTTCAACCAACCCATTTTCAAAATATCAATAAGAATCTTGAGCAAATCTT
TCATTTGTCTATCATTATAGACAATCCGATCTATATTATCTATGGAATCGAACCTGAACT
CTATTTACGATTCAGTATTTATAAATCATCCGCTCTTCTTATTTCTATTGATTTACGTCT
AGCCTATTTTTTTTTTTTTACCTTTTCATAGAAAAATTCCCCATTTTTCACATATAGTAT
TTACATATACAACCTATATCACTTACAACATATCTCACTATCAAGAGGGATTTTAGTAGT
ATTTGGGCGATTTTTAGGTATTTCGATTAAAAAAAGTCAGAATTGGGTTGCGCCATATAT
ATGAAAGAGTATACAATAATGATGTATTTGCCGAATCAAATACCATGGTCTAATAATCAA
GCAGTCTGATTAGTTGATAATTTTACTATTAGTTGGGAATTTTGTGAAAGGTTCCTGTAA
AAAGTTTCATTAACGCCTAATTCATGTCGAGTAGACCTTGTTGTTGTGAGAATTCTTAAT
TCATGAGTTGTAGGGAGGGATTTATGTCACCACAAACAGAGACTAAAGCAAGTGTTGGAT
TCAAAGCTGGGGTTAAAGATTATAAATTGACTTATTATACTCCTGAGTATGAAACCAAGG
ATACTGATATCTTGGCAGCATTTCGAGTAACTCCTCAACCTGGAGTTCCGCCTGAAGAAG
CAGGGGCCGCAGTAGCTGCCGAATCTTCTACTGGTACATGGACAACTGTGTGGACCGATG
GACTTACGAGCCTTGATCGTTACAAAGGGCGATGCTATGGAATTGAGCCTGTTCCTGGAG
AAGAGAATCAATATATTGCTTATGTAGCTTACCCATTAGACCTTTTTGAAGAAGGTTCTG
TTACTAACATGTTTACTTCCATTGTAGGTAACGTATTTGGTTTCAAAGCCCTGCGTGCTC
TACGTCTGGAAGATTTGCGAATTCCTACTGCGTATGTTAAAACTTTCCAAGGTCCACCTC
ACGGTATCCAAGTTGAAAGAGATAAATTGAACAAGTATGGTCGTCCTCTGTTGGGATGTA
CTATTAAACCTAAATTGGGCTTATCCGCTAAAAACTACGGTAGAGCTGTTTATGAATGTC
TTCGTGGTGGCCTTGATTTTACTAAAGATGATGAGAACGTGAACTCCCAACCATTTATGC
GTTGGAGAGACCGTTTCTTATTTTGTGCCGAAGCTATTTATAAATCACAAGCTGAAACAG
GTGAAATCAAAGGGCATTACTTGAATGCTACTGCGGGTACATGTGAAGAAATGATGAAAA
GGGCTATATTTGCCAGAGAATTGGGAGTTCCTATCGTAATGCATGACTACCTAACAGGGG
GATTCACTGCAAATACTAGCTTGGCTCATTATTGCCGAGATAATGGCCTACTTCTTCACA
TCCACCGTGCAATGCATGCAGTTATTGATAGACAGAAGAACCATGGTATACACTTCCGTG
TACTAGCTAAAGCGTTACGTATGTCTGGTGGAGATCATATCCATTCCGGTACCGTAGTAG
GTAAACTTGAAGGGGAAAGAGAGATCACTTTGGGCTTTGTTGATTTACTACGTGATGATT
TTATTGAAAAAGATAGAAGTCGCGGTATTTATTTCACCCAAGATTGGGTGTCTCTACCAG
GTGTTCTGCCGGTAGCTTCGGGCGGTATTCACGTTTGGCATATGCCTGCTCTGACCGAGA
TCTTTGGGGATGATTCTGTACTACAGTTCGGTGGCGGAACTTTAGGCCACCCTTGGGGAA
ATGCACCTGGTGCCGTAGCTAACCGAGTAGCTCTAGAAGCATGTGTACAAGCTCGTAATG
AGGGACGCGATCTTGCTACCGAGGGTAATGAAATTATCCGCGAAGCTACCAAATGGAGTC
CTGAACTAGCTGCTGCTTGTGAAGTATGGAAGGAGATCAAATTTGAATTCCAGGCAATGG
ATACTTTGGATGGGGATAAAGATAAGGATAAAAAGAGATAATGTTCGTTCTCTTAATTGA
ATTTCAATAAAACTCGGCCCAATCTTTTACTAAAAAGATTGAGCCGAATTCAACATGCAT
ATTTTTAGATAGATAGAAAATATCAAATAAAAACTCGAAGACTAAACAACTCAAATCTTT
CTTTTTTTGTGTTGGATCCACAATTAATCCTATGGATCCTTAGGATTGGGATATTCTTTT
AGATCCTGTAGTTTCCCTGGATCGAGACAGGTATCACAACTCTTTCTACCCATCCTGTAT
ATTGTCCTTTTTGTTCCATATTGTAATAGTTGTAATAGAAACTTAACTTATTATTAGACG
AGATTTTACGAAAAAATTCTTCGTAGGAGAGAACAAATCTTTTTTTTTTTCATACTCACA
GTTAATAATCCTAGTGATTGTATTTATATGTTTATTTTGATAGAAAATACGATATTCAAA
TATAAAATAAATTCTTTTTCGTCGAATGACTATTCATCTATTGTATTTTTATGCAAATGT
GGAGCAAGAAAACTCTATGAAAAGATGGTTGTTCAATTCGATGTTATTTAAGAAGGAGTT
CGAACACAGATGCAGGCTAAGTAAATCAACGGGCAGTCTTGGTCCTATTGCAAGTGCCGT
TGAAAGTAAAGATCCGAGTATAAATGATACGGATAAAAACATTCAGAGTTGCGGTGGTCA
TGACAATTACAATAATTTTGATCTTTTTTTTGGCGCCAAGGACATTCGGAATTTCATCTC
TGATGATACTTTTTAGTTAAAGATAGTAATGGGGACAGCTATTCTATCTATTTTGATATT
GAAAATAATATTTTTGAGATTGACAATGATCATCCTTTTTGTAGTGAACTAGAAAATTCT
TTTTATCGAAATTCTAGTTATCTGAATAATGGATCTAAGAGTAAGAATCCCCAACAGGAT
CATTACATGGATGATACTCAGTATACTTGGAATAATCACATTAATAGTTGCATTGACAGT
TATCTTCAATCTCAAATCTGTATTGATAGTTACATTGTAAATGGTAGTGACAATTCCAGT
AATAATTACATTTCTAGTTCCATTTGTAGTGAAAGTGGAAATAGAACTCAAAACCGGGAT
GCCAGAAGGAGTGATCAAACTATACGAGAAAGTTCTACCGATCTGGATGTAAATCAAAAA
TACAGGCATTTGTGGGTTCAATGCGAAAATTGTTATGGATTAAATTATAAGAAATTTTTT
AAATCAAAAATGAATCTTTGTGAACAATGTGGATATCATTTGAAAATGAGTAGTTCTGAT
AGAATCGAACTTTTGATTGATTCGGGTACTTGGGAGCCTATGGATGAAGACATGGTCTCT
CTGGATCCCATTCAATTTCATTCGGAGGAGGAGCCTTATAAAAATCGTATCGATTCTTAT
CAAAGAAAGACAGGATTAACCGAGGCTGTTCAAACAGGTATAGGGCAATTAAACGGTATT
AACATAGCAATTGGGGTTATGGATTTTCAGTTTATGGGGGGTAGTATGGGATCCGTAGTT
GGGGAGAAAATTACCCGTTTGATTGAATACGCCACTAAAGAATTTCTACCTCTTATTATA
GTGTGTGCTTCCGGAGGGGCACGCATGCAAGAAGGAAGTTTGAGCTTGATGCAAATGGCT
AAAATATCTGCTGCTTTATATGATTATCAATCAAATAAAAAGTTATTCTATGTACCAATC
CTTACATCTCCTACTACCGGCGGGGTGACAGCTAGTTTTGGTATGTTGGGGGATATCATT
ATTGCCGAACCCCATGCCTACATTGCCTTTGCGGGTAAAAGAGTAATTGAACAAACATTA
AATAAAACAGTACCCGAAGGTTCACAAGCGGCTGAGTATTTATTTCAGAAGGGCTTATTC
GATCTAATCGTACCACGTAATCCTTTAAAAAGCGTTCTGAGTGAGTTATTTCAACTCCAC
ACTTTCTTTCCTTTGAATCAAAATTAGAACATAAAGTTGAATTATTTTGAGCAAACAAGT
AATTAGTTTATCGGAATAATATCATTTTTTTTCTTTCTATACCTTACGATACTCCTATTT
TGACTAAGACTCCCTGCTGGATGGGATTCTAACAAACCCGTTAAAATAGATCTAATTCTA
AAACTAAATAAATAGAATCTAATTCATTTTTAAGAAACTTTTTGCTAAATTGTAAGACAA
GAGAAAAAAATGAATAAAATAATATCTCATCCATATCCCTTTCATGTAGAGGCATGAAAA
ACTACATTATATACTCATTTAGAATTAGAATAGATTAGAGAGATATTAAGTAATAATAAT
CCCAATTTAGAATTATCAAATTATACTTATAATAAGATATAAGATATTAAGATATCTTTA
TATATAATAAGATATCTTTATCTTTATATTCTATAAATATAAAATCTAAATAATAATAAC
AGGTACAAATAGTAAAGCGAGGTACCCATTCTATGACAACTCTTAACTTTCCCTCTGTTT
TGGTCCCTTTAGTAGGCCTAGTATTTCCGGCAATCGCAATGGCTTCTTTATTTCTTCATG
TTCAAAAAAACAAGATTGTTTAGAGCCAAGGGCTTTTAAACTGACGCTTGTATCATAACA
CAGATATCCTTTTAGCAAAATATGGTATAAGCGTCTTCCGACGAAAATCTCCCAAAATGC
TATTTCTAGCTATTTTCAAATAGACCCAAATTGGCGGACGGCTGAATTGTAAAGTTGGTC
TATCTATATGCATGTGGCTATCTTTAGTGAGATCATACGAAGGGTATGTTATTAGTTTAG
ATCTAACCAATTTAATGAATTACTCCTAAAGGTTCACATCAAACTATTGCTAGTTGATGC
GAGTTACTTCGGAAACAAAAGGACTAAAGTCAAATTCATTTGGGGTATTCTCTCAATTCC
AAAAAAAAGCAACTGGAGCAAGTATGAGTTGTCGATCAGAACATATATGGATAGAACCTA
TAACAGGGGCTCGAAAAACAAGTAATTTCTGCTGGGCTGTTATCCTTTTTTTAGGTTCAT
TAGGATTCTTGTTGGTTGGAACCTCGAGTTATCTTGGTAGAAATCTGATATCTTTATTTC
CGTCTCAGGAAATCATTTTTTTTCCACAAGGAATTGTGATGTCTTTCTACGGGATCGCGG
GTCTTTTTATTAGTTCTTATTTGTGGTGCACAATTTCGTGGAATGTAGGTAGTGGTTATG
ATCGATTTGATAGAAAAGACGGAATAGTGTCTATTTTTCGTTGGGGATTTCCTGGAAAAA
ATCGTCGGGTCTTCCTCCGATTTCTTATAAAAGATATTCAGTCCGTCAGAATAGAAGTTA
AAGAGGGTATTTATGCTCGTCGTGTCCTTTATATGGATATCAAAGGCCAGGGAGCCGTTC
CATTGACTCGTACTGATGAGAATTTTACTCCACGGGAAATGGAACAAAAAGCTGCTGAAT
TGGCCTATTTCTTGCGTGTACCAATTGAAGTATTTTAAGAAATGAGCCGACAAATGCATG
CTTTCTCAGCAGGAGGGCAAAAACGAAAGAATCCTCTTTTTCTATAACATAACTTAATTG
AAATTTCTTCCGAACATCCCTTCGAGTCAAAGCAGACATATAGAAAAACAAAATAATAAA
AAAGAGTGAATAGATTATAGATTCGATAACTTGTAATACAACTGATGCGTGAGAGAAATA
TTAGATTACATAAAGTCGACGAATTCATTAACAATTCACAGATGAAAAAATGGCAAAAAA
GAAAGCATTAACTCCTCTTTTCTATCTTGCATCTATAGTATTTTTGCCTTGGTGTATTTC
GCTCTCATTTCAAAAAAGTCTGGAATCGTGGATTACAAATTGGTGGAATACTAGGCAATC
CGAAACTTTTTTGAATGATATTGAAGAAAATAGTATTCTAGAAAAATTCAAAGAATTAAA
GGAACTCCTCCTCTTAGAGGAAATGATCAAGGAATACTCGGAGACACATCTACAAAACCT
TCGTATAGGAATTCACAAAGAAACAATCCAATTAATCAAGATACACAACGAGGGTCGTAT
TCATACGATTTTGCACTTCTCGACAAATATAATCTGTTTCATTATTCTAAGTGGTTATTC
TATTTTGGGTAATAAAGAACTTGTTATTCTTAACTCTTGGGCTCAGGAATTCCTATATAA
CTTAAGTGACACAATAAAAGCTTTTTCTCTTCTTTTATTAACTGATTTATGTATCGGATT
TCATTCGCCCCATGGTTGGGAACTGCTGATTGGCTTTGTCTACAAGGAGTTTGGATTTGT
TCATAATGATCAAATTATATCTGGCCTTGTTTCCACTTTTCCAGTCATTCTAGATACAAT
TTTAAAATATTGGATTTTCCGTTATTTAAATCGCGTATCTCCGTCACTTGTAGTGATTTA
TCATTCAATGAATGACTGAAAAATTATCTACCTAATCTAATTATAATGTTTTTTATTACT
TTGCAGTTGTACATAAGGAAAGCATTGAAAAAAACTTTATATTTCTACCCATCCCGGAGA
TTCGTGCTATATTCCGATATATTAAATTAAATTAATCCAGTCAAATTATTATTATTCCAG
TAAATAACAGAATCGTGGATAGGAAACTCCATTAGTGACCTACCCCAATTTATTGTATAA
ATTTTCGGGATCAATGGTTGGACCATGCAAACTAGAAATACTTTTTCTTGGATAAAGGAA
CAGATTACTCGATCTATTTCCATATCGCTCATGATATATATCATAACTCGTACATCCATT
TCAAATGCATATCCCATTTTTGCACAGCAGGGTTATGAAAATCCACGAGAAGCCACTGGA
CGTATTGTATGCGCCAATTGCCATTTAGCTAATAAACCAGTGGATATTGAGGTTCCGCAA
GCGGTACTTCCGGATACTGTATTTGAAGCAGTTGTTCGAATTCCCTATGATATGCAACTG
AAACAAGTTCTTGCTAATGGTAAAAAGGGGGGTTTGAATGTAGGGGCTGTTCTTATTTTA
CCAGAGGGTTTTGAATTAGCCCCTCCCGATCGTATTTCCCCCGAGATAAAAGAAAAGATG
GGCAATCTTTCTTTTCAGAGTTATCGCCCCAATCAAAAAAATATTCTTGTCATAGGCCCT
GTTCCTGGTAAGAAATATAGTGAAATCACCTTTCCTATTCTTTCCCCGGACCCCGCTACT
AAGAAAGACACTCACTTCTTAAAATATCCTATATATGTAGGCGGAAACAGAGGAAGGGGC
CAAATTTATCCTGACGGGAGCAAGAGTAACAATACAGTTTATAATGCTACAGCATCAGGT
ATAGTAAGCAAAATCCTACGAAAAGAAAAGGGGGGATACGAAATAACCATAGCGGATGCA
TCCGATGGACGTCAAGTGGTTGATATTATCCCTCCGGGGCCAGAACTTCTTGTTTCAGAA
GGTGAATCTATCAAATTGGATCAACCGTTAACAAGTAATCCTAATGTGGGCGGATTTGGT
CAGGGAGATGCAGAAATAGTACTTCAAGATCCATTACGTGTACAAGGTCTTTTGTTCTTC
TTCGCATCTGTTATTTTGGCACAAATCTTTTTGGTTCTTAAAAAGAAACAGTTCGAGAAG
GTTCAATTGTCCGAAATGAATTTCTAGACTGGCGTATTTATCGACATCAAGTTTGTAAAA
AGAACTTTTTTAGCAATTATATATGATAAAAAATGAAATTATAAAAAGAATTTTGTTCTT
TTAGACTCTTTTTCTACGAGATGCCGGGAATTCCTTGTACGACATTCCTAGACATAGTAT
ATAGGTTGCTATTGTCAGATTGAAATGTCAAAAATGCATTTGATTCTAATACATTTCACT
TTGGCTAGATCCTATCCAAAAGTAAACGGGAAATAGAACGTATAAATATAAACGAAAGGA
GCAAATATTTCTGGGAGGTTTTATTCGTCTTCCTAGTCTTCGACACAAGAAAAGGGGTGT
GAAAAATCCTTTTCTTGTGTCGAAATAATAATGATTCTTTATACTGTTCGTCAAACATTC
CTAGTGTTAGTTTCTGTTTTTTACAGATGTATCATAACGTTTTTTGGAGTTATTGCGTAT
TTTATTAATTATTATATTATAAATTCTATTATAATAATTAATAATTACGTATACTATAAA
AAGTGGTGGACAAACAAAAGAGGAGGGGCAAATTTGTTGAGTAAATAGAACTTCGTCAAT
GAACCTATAAAAAAATATTCTAATTATTAAGAACTCAACGGGACCTTCTACCTTAAATCA
GACAAACAAAGAAGGGAATCCGTTGAGTTCTTACGCTTTCATGTCTACAACTCAATTCAT
CGGATTACTACAGGGATGAACCCAATCCGGAATATGAACCATAAAAGAAAACGCCTACTA
AACCGATCACAAGAATACCAGCTACAGTACCTATTATCCAAAGAGGAATTCTTCCAGTAG
TATCGGCCATTTACCCCACTTCCCTCCACATTTTATCAAGTGGTCATACTAGAGACATAA
ACAGTCATGGATAATTATCAGATGAGATCCTTCCGAATGGGCTAAAAGAGAGAATACCTA
GAATAATTAGTCTATTATTTTAGTTGTCTCTCGTTTTATTAATTGAAGAAATAATTGGAA
AATAAAACAGCAAGTACAAAAATGAGTAATAACCCCCAGTAGAGGCTGGTACGATTCAAT
TCAACACTTTGTTCGTTTGGGTTTGATTGTGTCGTAGCTCTATAATTCGGATTAGGTTTA
TCGTTGTATGAACTGCATTGCTGATATTGACCCCAAAAAAGAAACGGTAGGTACAGCTAG
GCCGTGAACAGCCAACCATCGCACTGTAAAAATTGGATAGGTTCGATCTATGGTCATTGA
GGCCTCCTAAAAAGATCTACTAAATTCATCGAGTTGTTCCAAAGAATCAAAACGGCCGGT
GATTAATGGAATTCCTTGTCGGTTCTCTGTGAAATACTCGTTTGGCCGAGGGCTTCCAAA
CACATCGTAAGCTAAACCAGTGCTGACGAATAACCAACCCGCAATGAATAGGGAAGGTAT
AGTAATGCTATGAATGACCCAGTAACGAATACTGGTAATAATATCAGCAAAAGAACGTTC
TCCTGTGCTTCCAGACATGCTGAGCTCCACATATTCTTGTACAGTCAAAAGGGGATCGAT
TCCGTAAAAGATTGGATCAGTAAATGTAAATTAACTGAAAAATCTTTGTGAGATCGTCAA
TATTGTACCGAGGGCGTCTTTAGAGTATACCGAATCAGTATAGCTATCCTTCTTCTGACA
CAGCAACGCACTTTCAATCATTATTGGAAAGAGGTGCTAAATAATTTATTTCTTCTTTTA
CTTGTTGTTTGTTGATGTAAAATACTGTCCCATTCAATAGAAAATTATTTCATTTAAAAT
AATCTACTTCTCGCCATTATGAGTTTAGGGCTAGAAACTGAGGATCAGAGAAAATCTGAT
AAGGTAGTTTATAATAATTCATGCAATATATTAGAATATTCCCACAATTGTAAGTAGATG
TGAGAGCTAAAAATATTTTTTATTCATAGTTGTAGAACCGCTTTTTGTTGGAATCTTTTT
TTCTTTTAAGGAATTGGTTAGTTGTCCAGTAACAAGTAAGAATAGGAAATTTTATTCGGA
TAAACGAAAAAGAATGAAATAATTGGAATCACTAATGCATGCATTGTTGTATTAGATCGA
AATCTGAAGGTTCTTTCTTGACCTAACTACAAAAATGTGCATTTATAGATAAAAAATAGA
ACTTCTAAAGCAAAAGAGAATATCAATTACTATCTTAGAATATAGTTGAACCAAAACACC
TATTTTTTTTTTTTCGAGTGATCGTGTGATAACTTTTTGTTATTATTCATTCACGATATT
ATATGAGTGAACCTATTTCGGAATCTAATTAGTTAAAATAAAAGTAAAAGTTTGATAAGA
TTACTGTTCGCTCTAAAATATAAAATAGATTCAATATAAAAAAGATAAAAAAAAAGAGGA
ATAATTTTCTAATTTTTTTTTTCATAATCATTCGAAAAGAGTTTCGTTTTAAAACGAAAT
TACACGACTCAGTTCTTATTATTCGTTTATAAGTTGAGTTGAAAAATGATCCAAGAATGC
ATTCGCTGATTGCAAACATGCTATGGGTAGATGCTATAGATGATGAATCCATTTCTTTTT
ATACAGTTGTGACTTTATCCTTGTTAGTGCTGTCTATAATGATAGATGAATCAAAAACTT
TCAATTGGTATTTTTGTTTCTCTCCTATTTTTCAAAAAAAGGAAACTCAGGTAAGTGCTT
TTTTATAAACATATGTATGTATAAAAAGAACATATTTCATTTAGCTCCTTGATGCCTACC
ATAACTAGTTATTTCGGTTTTCTCCTAGCGGCTTTAACTATAACCTCAGCTCTATTTATT
GGTCTGAGCAAGATACGACTTATTTGAAACTAATTGCACAATTCATAAAAGGAAATCTTT
CCGTGAACTTACGTATATTTCTAGTTACTTACCGTATCAATCCGTATCAATTGCCAATTC
TTGGTCATTGAGATTCATGGTAATTCAGATTAATATTTAGGTATAGATATTACCTCTTTT
TTCTCCTTTCAAACAAATTGAAATGATTGAAGTTTCTCTATTTGGAATCGTGTTAGGTCT
AATTCCTATTACTTTGGCTGGATTATTTGTAACTGCATATTTACAATACAGACGTGGCGA
TCAGTTGGACCTTTGATTAATTAACATCTCTTTTTTTGATTGACCTCCTCCTTTCTTTAA
TATCCAGGAGGTCAAATTAAGATTGCTGTTCCAGTTAGTGTTTCAGTCGAATTCAATCGA
AGAAGATCTGAATCACGCTCTGTAGGATTTGAACCTACGACATCGGGTTTTGGAGACCCA
CGTTCTACCGAACTGAACTAAGAGCGCTTTCTTCTCATAAAAGATAAGACTGTAAAGAAA
AAGATTGGCCCCAATACATCTTGTATGCATACAATAGTATCAAAAGAATGAAAGTCTCAA
AAGAATGAAAGATTCTCCATGATATGTCCAATGTGAATTGATCTCAAAAACTCCCTCGTT
ATTGCTCAAAGGAGCAGTAATAGGTAGGGATGACAGGATTTGAACCCGTGACATTTTGTA
CCCAAAACAAACGCGCTACCAAGCTGCGCTACATCCCTTCCATTGGTCTACAGTGTCATT
GTAGAGAATTCCTGTCTTGTTTTCCACATCATTATCGCCTCTATTAAAATCTAGAATTTT
TATGTCCATTTCGTCTTTTTGGTCTCATTTAACATATAATAATAGTAAAATACTTCTATC
TATATAGAAATATGGAATGGAACCCCTAGAATCTTTTGGGGGAATATTTGGGAAGAAAGG
GACGTTTTTTCTGTATTTAACAAAAAGTAAATATTATTTATTTACTGGATGATTGTACAT
TTCAATATGTATTATCTTATGTATTACAATAAAATGAAGGAGTTTTTTCAATGCGAGATC
TAAAAACATATCTTTCCGTGGCACCGGTACTAAGTACTCTATGGTTCGGTTCTTTGGCAG
GTTTATTGATAGAAATTAATCGTTTTTTCCCGGATGCGTTGACGTTCCCCTTTTTTTCAT
TCTAGTTATTGACGCGGGAAGGAATAAAGAAGATTAGAGATACAATTAAATAGAAGCCCC
CTTCTTTTCTCTTTTTTCCCTTTTTTAGAATAAGGGAGGAAAGAGAAAGAATCAAAGTGC
ATTCAACAGCCGCGAGACTCAGGTTAAGGTTGTAATTAGATTTAATTTCTATGGAAGTCG
AATAAAAACTCTGGTTCTACGGAAAGAGTATTATACAAGATACTTATATTATATGAAATA
CTGTACTGAAATATCGGTTAGAAATCCTTCTATCTTATTTCCATATTGAATTTATTGTAG
TGAAATCTTGCATAAGAGGATAGCAAGTTACAAATTCTATTTTGTTTTTTCCTTCCTTTC
TTCTTTTTCGTTTCGAATTGAAAGAGGAAGAGTTGAGTAAATGAAAAATCCAAAGGAGGT
TCATGGCCAAGGGTAAAGATGTGCGAATACCGGTTCTTTTGGAATGTACCGCTTGTGTTC
GAAACGGTGTTAATAAGGAATCAAAGGGCATTTCCAGATATATTACTCAAAAGAACCGGC
ACAATACGCCTAATCGATTGGAGTTGCTAAAATTCTGTCCATATTGTAACAAACATACGA
TTCACGGGGAGATAAAGAAATAGATCGAACCGATCACCTGCCCCTTATCTTACAAGGAAA
GGGAAAAATGACATTATATATATAACATATTTAACATAGTTAAAGATAATTATAAACAAA
CCAAATCCTATTTATTTATTCTAATTAGAGATACGGCCTAAATAGTATTTTAGGGATAAG
AAATAAACTAACCAAACCATGGATAAATCCAAGCGAACTTTTCTTAAATCCAAGCGATCT
TTTCGTAGGCGTTTGCCCCCGATCCAATCGGGGGATCGAATTGATTATAAAAACATGAGT
TTAATTAGTCGATTTATTAGTGAACAGGGAAAAATATTATCTAGACGAGTGAATAGATTG
ACCTTGAAGCAACAACGATTAATTACGATTGCTATAAAACAAGCTCGTATTTTATCTTTG
TTACCTTTTCTTAATAATGAGAAACAGCTTGAAAGAACCGAGCCGACCGCTCGAACTCCT
AGTCTTAGAGCCCGAAAAAGATAGGTTTACACTTTCGTCACTTGAATTCAAATCCCCATC
CGAACTCAAATACGGATTGATATTTTGTTGGAAAAATCCAACAATCCGGATTGAATTCTC
GTGTCGTCGTGTCGTAAGAAAAAAAAGAATACTCTGGGAAGAATAAATTGTTTTTATTGG
GCGTGTTGATTCATATTTATTTTGACTACTTTATCATATTTTATCATATATTAATTCTAT
TAATTCTATTCTATTCATTTTTATTTGACCTTCCCGGAGTTCATTCTCCGGGCAACTCCG
TTTAACCGGTGGATTCCTTCCAACTCACTTCTTTTATGATCTCATTGGAAATCATATAAA
GACAATTCCTATTTGATATAGCTATTTGTGCAAGTATTTTACGATTAAGAAGCAACTGTC
TCTTGTACAGATCATTTATTAATCTACTATAACTATAGCATACCCCCCTTTCACGAATTG
CTGCATTTATTCGAGTGATCCACAAACGACGAAAATTTATTTTTTGCTTATCCCTATCCC
GATGAGCCGAAACCAAAGCTCTGATTTTTTGTTGAGTAATAGTTCGAGTAAGTCTTGAAT
GAGCCCCCCGAAAGCTTGATGCAAATAAACGAATTTTTGTTCTACGTCTCCGAGCGATAT
ATCCCCGTCTAATTCTGGTCATTGAATAAATGAAACTTTAACGAATAACTAATCGATTTC
CTTTCTTTCAGTTATTCTTTTGCCCCTTTCCTAGTATATTAATAACAAAACGGATTTTTC
CAATGTATAAACTAAAAATTCCAATGGCTTTGGCTACTATAACCTTCCCAACCACGATTT
TTTATTTTTTCTAGGCATTTCACCTCGAAATACGAAATTGTACTTAAAAAATAGCAATGA
TAAAGAAATAGTGGATTCCATCGTTTCTATGGTTACTTCTTAAACGGTGAGGTCTTCTCT
ATACACCGGAGCCTTTACTTCATTTAATCAATGTTATTGCTAACTTGTATAGTTCACATT
CTTCGGCTCTACCCATGAATTATCCAGTAATAGGTCTTTCACAACGAGCTCTACCTATAC
AGTAACGGTATTTAATTATGAAAGTTGGCTGGGTAGCTGACCCTGTTAGTCCGTTCTTGC
AAGAGGCGTCTAGGTTAACTAAGATTTCCTCCGCTTAATGGATAACCATTTGCTACCAAT
GGAGAATTGCTTCTCATCTTGAATTGAGGTGAGTGGTTTTACACCAATAGAAACCATAAA
TTTCATACACAATAAAAGGGATATCATCCATTTTCTTATTTTTAGATAGGAAATGTAGTT
TGTTTTTCCGTTCTATCCTATTTGATCATTGATATTTGAACATTGTCCTCTTTCCTTTGT
TCTAGTTCATGATCTGAACGAGTCGCACATACACCCTAGTACATGTTCCTCGACGCTGAG
GGCATCCCCGAAGCGCGGGGGATTTTGTGACATTTCTAATTGGCTGTCTTGTATTTCTGA
TAAGTTGTTTAATCGTTGGCATGTTGAATCATATACATAATGGACTGGTTTAGATCAATC
CTAACCGGATGATTATGAATTACAATAGTAAATAAAAATCATAGAATATTAAACTCGGCA
GGGTGAATTTTAAATCACGACTTGACGTGAAATTGAAATATTGAAATAAAGGCTATTCTC
ATTCAACCGCTACAAGATCAACAATTCCATAAGCTTGGGCTTCTGTTGCTGACATAAAAA
CATCTCTTTCCATGTCTTCGGATACAACCCATAAAGGTTTGCCCGTTCTTTGTACATAAA
CCCTTGTCAGGGTTTCACGTAGTTTCAGCAGTTCTCCCACTTCCAGGATGAATTCTCCCG
TTGCTACTTCAGAAAAAGAACCAGCAGGTTGATGGATCATTACCCTGATGATATAAGATA
ATAAAAAGTTTCTCTGAGGGGAAGATAAAAGAAAGATAAAAGAATAACAAGAAAAAAGAT
AGAATCGAACAACCGTACGGGCATTATGCATTGCATACGGCTCTACAATAAAATTGACCC
TTACCTTCAAAAAATAGGATCGATTAGACCCCGCTCGGTAAATGATCAACTTACCACCCT
TCCTTTCGGAGGAATTCAAAAATACTATGATGGCTCCGTTGCTTTATATATTTATTATAT
TTTTTTGTCTGTGATTTGTCTGTCATTCAGCAATCCCAAAGTTGCTTTTTTGATCAAATA
AACTAAGGAAAAAAGAATCTTTTTTTTTTTCGCTCTATATTAAGAGACCTCTGGTGTGAA
AAAAAGTTTGTGACGCTGAACTGGACTTCCGATAATAAAATAGGAAATACCTTTTTCTCA
TATTACTCTCTCGATACATAATCTAATGTTTTGAAAACAGAATTTCTTATATCGAATTCA
AAGTGCCATGCTATTATTACTTAATATTCATATTTCATATGGCGAAGGCATAGTCTTCTT
TTTTCTCTCAAATAAAAGCCTCATTGGCGCCAAGCGTGAGGGAATGCTAGACGTTTGGTA
ATTTCTCCTCCTACCAGGATAAAAGATCCCATTGAAGCGGCTGATCCCATGCATATTGTA
TGTACATCTGGTTGCACAAATTGCATAGTATCATAAAGAGCGACCCCCGGTATTACCCAT
CCGCCAGGAGAGTTTATAAACAAATACAGATCTTGGGTATCATCCTCGATACTGAGATAT
ATCATAAGACCAATAAGTTGATTTGAGATCTCACTATCAACCTCTTGACCTAAAAAAAGT
AATCTTTCTCGATAAAGTCGGTTGATTAGGGTCAAATTGTATCCCCTCGAAACCGTACAG
GCGCCTTTTGACGCATACGGTTCAAAAAAAATCAATGTGTAGATTCCAATACTTTTGCTT
TTTTCATAGCAAGTTCTTTCTAACTTCTAATAAAAGGATTTTCTTTGATTTTTCACTAAA
TATGAGTTTGTCTTCCTTTCCTTATATATAATGTAATGTAATGTAAATGTATAATATATA
AAAGAATTCATTAAACTTATCCAATTTACTTTTCATTGATGGATTGTTTCATCGCGATTC
AATCCAAATCACGATGTCATTTTCTTGTTCTTAAATGGGCCTCTTTAATCTTTTTAGGTT
TATGCTCTACTCCGGGTAAAGATCCGCCCAATTTTGATTTAGACATTTGGACATATAGTA
CAAATGCTCCCATTACCACTTCTTTTTGTTATTCCTTCTTTTTTCAATTCACGCATTCCG
TAAAAGAGTTGACGGCTTCCTGCATATTACTCGATTGATTAACATAAGAGTTTGAAATAA
CTTCTACTTACAAAAAAAAAGATTTCTTTAAAAATAGGAATCCTTTCTGATATAAAATAG
ATATATTACCACTTGGTTTTTTTAAACGGAGCCTGGATACTTCAATGTAGTAGTCCAACT
AAGCCAACCATAAATTATTCTAATTGATAATAGTCATTCTAATCCCCCCCCAAAAATGGA
TCTAATTGCACTTCACGCTCCAAATTTTTGATTATTTTTGATGATTCAATAATCTTTGTG
GGCGAAACAGAGGATATCTCGATTAGGGAGAAAACGGGAAAATCCCATATGACCCAATAT
ATCTGACAAGTCGCACTATATGTCAACCCAAGATGCATCTTCCTCTCCAGGACTTCGAAA
AGGTACTTTTGGAACACCAATAGGCATTAAATTAAAGAAAAAAGAACTAAGTACTATATT
TTACTTTGATGTGGAAACGTAACAAAGCCTTTATTCTCTTTAGAATATTCTACTTTATCC
TAATCATATTTTCTTCAGAATTCGAAAAATGGATAAGGAAAGTCAGAAAAAAAATAAGGG
AAAAATATTAGGAATAATGTCCTCTAATAATGAACAAGTATGGGCACATTCGCTCATATA
AAATCGCATTAACCTCCCCATTGCGTATTGGTACTTATCGAGTATAGAATAAATCTGCTT
CTCTTTGTTCCTATGAACAAAATTGTTCCATTATTACCAACAGAATAGAACAAATATGAA
CCCTTACGTTCAAATAAGCCACTAAATAGTGGGGTCCATAACATAGTCATAGTATAGTCT
TTTCCAATGCAATAAAGTTACGTAGTGTCTTTTTTCTTTCATAAAGGGGTATTTCCATGG
GTTTGCCTTGGTATCGTGTTCATACCGTTGTATTGAATGATCCCGGACGGTTGCTTGCTG
TTCATATAATGCATACAGCTTTGGTTTCTGGTTGGGCCGGTTCGATGGCCCTGTATGAAT
TAGCAGTTTTGATCCTTCTGACCCTGTTCTTGATCCAATGTGGAGACAGGGTATGTTCGT
TATACCCTTCATGACTCGTTTAGGAATAACCAATTCATGGGGCGGTTGGAGTATCACGGG
AGGGACTATAACGAATCCAGGTATTTGGAGTTACGAAGGTGTGGCTGGAGCGCATATTGT
GTTTTCGGGGTTGTGCTTTTTGGCAGCTATTTGGCATTGGGTGTATTGGGATTTAGAAAT
TTTTAGTGATGAACGTACAGGAAAACCTTCTTTGGATTTACCCAAGATCTTTGGAATACA
TTTATTTCTTGCAGGTGTGGCTTGCTTTGGTTTTGGTGCATTTCATGTAACAGGCTTATA
TGGTCCTGGCATATGGGTGTCCGATCCTTATGGGCTAACAGGAAAAGTACAATCTGTAAA
TCCATCGTGGGGTGTGGAGGGTTTTGATCCTTTTGTTCCGGGAGGAATAGCCTCTCATCA
TATTGCGGCAGGGACTTTGGGCATATTAGCGGGCCTATTTCATCTTAGCGTCCGCCCGCC
TCAACGTCTATATAAAGGATTGCGTATGGGCAATATCGAAACTGTCCTTTCCAGTAGTAT
CGCTGCTGTCTTTTTTGCAGCTTTTGTTGTTGCCGGAACTATGTGGTATGGTTCAGCGAC
TACCCCCATCGAATTATTTGGACCTACTCGTTATCAATGGGATCAGGGGTACTTTCAACA
AGAAATATATAGAAGAGTTAGCGCTGGGTTAGCCGAAAATCAAAGTTTATCAGAAGCTTG
GTCTAAAATTCCTGAAAAATTAGCCTTTTATGATTACATCGGAAATAATCCGGCAAAAGG
GGGATTATTTAGGGCGGGCTCGATGGATAACGGGGATGGAATAGCGGTTGGATGGTTAGG
ACATCCTGTCTTTAGAGATAAAGAAGGGCGTGAACTTTTTGTACGTCGTATGCCTACCTT
TTTTGAAACATTTCCGGTCGTTTTGGTAGACGGAGACGGGATTGTTAGAGCCGATGTTCC
TTTTCGAAGGGCAGAATCAAAGTATAGTGTCGAACAAGTAGGTGTAACTGTTGAGTTCTA
CGGTGGTGAACTCAATGGAGTCACTTATAGCGATCCTGTTACTGTCAAAAAATATGCTAG
ACGCGCTCAATTGGGGGAAATTTTTGAATTAGATCGTGCTACTTTGAAATCTGATGGTGT
TTTTCGTAGCAGTCCGAGGGGTTGGTTTACTTTTGGACATGCTTCATTTGCTTTACTCTT
CTTCTTCGGACACATTTGGCATGGTGCTCGAACTTTGTTTAGAGATGTTTTTGCTGGTAT
TGACCCAGATTTGGATGCTCAAGTAGAATTTGGAGCATTCCAAAAACTTGGAGATCCAAC
TACAAGAAGACAAGTAGTCTGATCCAACATTTTTTTGGTTTCTTTCGAATCTATTTTCTT
TTTATGATTTGATATAGGGATAGGGTACCCGAGAAATCTTGATTTGAATCTTCATTTTTT
TTTTACTCTTGCTCTTTCTTTATCCGGGATACGATTCCCCCAAAAAATAAACAGGTATGG
AAGCTATAATTTAAACCACGATCGAATCTATGGAAGCATTGGTTTATACATTCCTCTTAG
TCTCGACTCTAGGGATAATTTTTTTCGCTATCTTTTTTAGAGAACCGCCAACAATTCAAA
CTAAAAAATAACAAAAAATGAAATGATTTTTCATTATCGCAATTGAAGTAATGAGCCTCC
CAATATTGGGAGGCTCATTACTTCAATTAGTCCCCATGTTCCTCGAATGGATCTCTTAGT
TGTTGAGAAGGTTGCCCAAAAGCGGTATATAAGGCGTACCCAGTAAAACTTACAAGTAAA
CCAGATATAAAGATGGCGACTAGGGTTGCTGTTTCCATTATTATATAATTTCAAGACCAC
AATGGATCTATAGTAAGATCGTTTATTTACAATGGGATGGTATACAAAGTCAACAGATTT
CAATGAATATAATAGGATTTATGGCTACACAAACTGTTGAGAGCGGTTCTAAAGCTCGTC
CAAGACAAACTACTGTAGGGATGTTATTAAAACCCTTGAATTCGGAATATGGTAAAGTAG
CTCCTGGGTGGGGAACGACCCCTTTGATGGGGGTCGCAATGGCTTTATTTGCGGTATTTC
TATCTATTATTTTGGAGATTTATAATTCTTCCGTTTTATTGGATGGAATTTCAATGAATT
AGATCTATAAGAACCCCCAAGTCTTAGCTTTTCAATAAAAAAGGAATCTGTTAGAGCTCG
GATTTCTAGCTCATTCTATTTTGGTAGTTCGACCGTGGAATTTCTTTGTTTCTGTATTTC
TGGAATATGAGTGTGTGACTTGTTATAATTGATCCTATTGATAGTACAGAGAATAGGTCT
GTCATCTTTATAGAGATGGTTCTACTTCGTCGGATATTTTTTCTAGTATCTGGAACACGG
AATATATTAAATAGATTAAGAAATATTTGAACTATGATTCATACTTAATATGCAAACTTC
GTGGCCGGACTCCAAAAAGATTCCAAGAATTTAGAAAAGAAATATAAAATGTTTCTTCTT
TTAAATGTATGCTTATTTTGATTCAAAGACAACTCTTTCTTCGGATTTTTGGTTATTTTC
TATTCGTGGAATAAGGGATGATCCGGGGATTCGTACTCAGGGAATCTTTGGGCTTAACTT
AGTATTTTTATTGAATCATCGTGGTTATAGTATGAATCTGGGGTTTTAATCGATTCATAG
GGTCTTAACAAGAGAATTCCTATCAATAATAAATAAAACAAATAAAAAATTATATACAAA
AACAAATAAAAGAAAAAGAAAGAAATAGGGAAGAGAGGATTCAAGAGGCCCGTAAGGATC
AAGATAAAGACAACTGAGCCAACTTGATATTTTGGTATTATCACCACAAAGAAGAACTTT
CGGATTTTTTGTTATTCATATCTTCAGAGCAGATTGAATTGGAAAGCAATAAGTTTCTTT
CTATTACATATCCGTTCCGACCAGTATTTGGGTGTTTTTGCTTGAGCTGTACGAGATGAA
AGTCTCATATACAGTTCTCGGAGGGGGAATCACACCTATCTCAATAAAGTCTATGATTGG
TTTGAAGAACGTCTCGAGATTCAGGCGATTGCGGATGATATAACTAGTAAATATGTTCCT
CCTCATGTAAACATATTTTATTGTTTAGGGGGAATTACGCTTACTTGTTTTTTAGTACAA
GTGGCTACAGGCTTTGCTATGACCTTTTACTATCGTCCGACTGTTACTGATGCTTTTGCT
TCTGTTCAATACATAATGACTGAAGCGAATTTTGGTTGGTTAATCCGATCAGTTCATCGA
TGGTCGGCAAGTATGATGGTCCTAATGATGATCCTACATGTATTTCGTGTATATCTCACC
GGTGGATTTAAAAAACCTCGTGAATTAACTTGGGTTACAGGTGTGGTTCTGGGTGTATTG
ACTGCATCTTTTGGTGTAACTGGTTATTCCTTACCTCGGGACCAAATTGGTTATTGGGCA
GTTAAAATTGTAACAGGTGTACCTGACGCTATTCCTGTAATAGGATCGCCTTTGGTAGAA
TTATTGCGCGGAAGTGCTAGTGTGGGACAATCCACTTTGACTCGTTTTTATAGTTTACAC
ACTTTTGTATTGCCGCTTCTTACTGCCGTATTTATGTTAATGCACTTCCCAATGATACGT
AAACAAGGTATTTCTGGTCCTTTATAGAGAAGATATAGCATAGAGATTTTTAATTCATCA
TTTATCACTTGGGGTAGGAACGATAGTATTTTATTGCTACAAGTATGGATTATTGAAAAT
AATAAGACATGTATTTGGATATTTCCCTTGAACTCTGCAATATTTTTTATTTGGCATCAA
TAGTTGAAGGGAATTTTCCGAAGAGAAAATGGATTATGGGAGTGTGTGACTTGAACTATT
GATTGGTCTGTGCAGATATGTGCCTTTATTTATCTGCCACATTTGAATTCACAACCAAAT
GTGTCTTTGTTCCAACCATCACGTAAGACCATACAGAGGATAGGCTGGTTCGCTTGAAGA
GAATCTTTTCTATGATCAGATATGAATCATGTCATACATGAGCAGGCTCCGTAAGATCTA
GTTCACTTAATTTCAGATTGAATTTAATAGTATAAAAATGCATTCATTTCCTCTGCATTG
ACGCAATCTACGATACTATCGGAGTGAAAAAAGGGTCTAAAGAAGAACAGAGACTAGGCT
ATATTAGTAACAAGTAAATCCTTTGTGTATGTTGTCTCTAAAAATTTTTGGGATATACAT
CAATCATAAGGTCTGAGACGACCCAGAAAGCAATTGATCATCTCACGATCTATTTTATAA
GCCTACTTGGGTATTGAGTATTTATTTGCAAGAACTTAATTTTTTGTACTCGATAGTTTC
AACTCCAGAAAAAAGAATCCCGTAAAATTTTTTATTTTACTTATATGCGGGGTCTAGATG
ACATATATTTTATATGGATTCATTTGGTTCTTTTTATTCTTGCTAGAGCCGGATGATAAA
AAATTATCATGTCCGGTTCCTCGGGGGGATGGATCTATAAGAATTCACCTATCCCAATAA
CAAAAAAACCTGACTTGAATGATCCTGTATTAAGGGCTAAATTGGCTAAAGGTATGGGTC
ATAATTATTACGGGGAGCCCGCATGGCCCAACGATCTTTTATATATTTTTCCGGTAGTAA
TTCTAGGTACTATTGCATGTAACGTAGGCTTAGCGGTTCTAGAACCATCAATGATTGGTG
AACCGGCGGATCCATTTGCAACTCCTTTGGAAATATTACCTGAATGGTATTTCTTTCCAG
TATTTCAAATACTTCGTACAGTACCAAACAAATTATTGGGTGTTCTTTTAATGGCTTCAG
TACCCGCGGGATTATTAACAGTACCCTTTTTAGAGAATGTTAATAAATTCCAAAATCCAT
TTCGTCGTCCAGTAGCGACAACCGTATTTTTGATTGGTACCGTAGTGGCCCTTTGGTTGG
GTATTGGTGCAACATTACCTATTGATAAATCCCTAACTTTAGGGCTTTTTTAAATTGATT
CAATTGGGAAATAAAATATAATGACGCATGTATCTAGGGAGCAGTCGCTTCAAAGTGAAT
TCTCCCTAGATACATCTATTCAATTAAATTATGTCAATTAAATTATGAATCTATGCAGAT
TCCTAAGATCTAAATTGTCCTAAAGATTCAAAACTTATGTTTTGGCCTTTTTCTAAAAAA
AAAAGATGAAAAAATCCAATGGATTTAAAACGGATTTTTAGGTAAATCAATTACGAAATT
TTTTTCTAGAATTCCTAAAATTTGTTTGACATCTTCTATGTGAAAATGCTCCATTTTCAT
AAGATCTTCTTGGCTGTTATTCAAAAGGTCCAACAGTGTATATATATTGGATCTTTTGAG
GCAATTATAGATCCTGGGAGGCAATTCTGATTGGTCAATAAAAATCGATTTCAACGCCAT
TTTATTTTTATTTTTTGTTAGTTTAGCCAATTTATCATAAAAGGTAAAAGGGGGTAAAGG
AATCATGTGTTGATTGTCCTCTAAATTTAAATTTTCTTCTTTGGTATGTAAAAAGGGAAT
CAATAAATCAATCAAATTCCGGGAGGCTTCGTGAAGTGCTTCTTTAGGAGTTAAACTTCC
GTTTGTCCATATTTCGAGAAATAGTATCTCCTTGTTACCATTTTCATAAGAATGAATACT
ATGATTCGCATTTCGAACAGGCATGAATACAGGATCTATAGGATAACTTCCATCTTGAAA
GGTATTTGGCGCTTTTATAAGATATCCGCGATTCTTCTCTATTTGTAATCCAATAACCAA
CTCAATGGGTTCTGTCAAGGTAGCTATATGTTGTGTATTATCGACGATTTCTACATAAGG
CGGTAAGATGATATCTTGAGCAGTTACATATCCAGGGCCCCTGACACAAATAGACGCCTC
ACAAGTTCCATAGAGATTACTTCTCAATACGATTTCTTTCAAATTCATTAAAATTTCATG
TACCGATTCTTGAATACCCATTATGGTAGAATATTCGTGTGATATTTTCTCAAATTTTGC
GCGTGTGATACATGTTCCTTCGATTTCTCCAAGCAAAGCTCTTCGCATCGCAATGCCTAT
TGTGTCTGCTTGACCTTTCATAAGCGGAGACAGAATAAAGCGCCCATAAAAAAGACGCTT
ACTGTCTGCTGCTGATTCAACACACTTCCACTGGAGTGTCCGAGTAGATACTGTTATTTT
CTCTCGAACCATAATAATATTATTTTATTTGATCAGATCATTGAATCATTTATTTCTCTT
GTTTCTCTTGCTATTGAAATATCTTCCATTTTTTTTTCTATACACGTCTTTTTTTCGGGG
GTCTACAGCCATTATGTGGCATAGGAGTTACATCCCGTACGAAAGTTAATAGTATACCAC
TTCTGCGAATAGCTCGTAATGCTGCGTCTCTTCCGAGACCGGGACCTTTAATCATGACTT
CTGCTCGTTGCATACCTTGATCTACTACTGCACGAATAGCATTTGCCGCTGCGGTTTGAG
CAGCAAATGGCGTCCCTCTTCTTGTACCTCGGAAGCCACAAGTACCGGCGGAGGACCAAG
AAACCACTCGCCCCCGTACATCTGTAACAGTCACAATGGTATTATTGAAACTTGCTTGAA
TATGAATAACCCCCTTTGGTATTTTACGTGTACTCTTACGTGAACCAATACGTCCACGTG
AACCCTTTTTCGGTATAGCTTTTGCCATATTTTATCATCTCATAAATTTGAGTCAGAGAT
ATATGGATATATCCATTTCATGTCAAAACAGATTCCCTATTTGTATATCAGGTCTTTAAT
GAGTCTTATTATCCTTGTCTTTGTTTATGTCTTGGGTTCGAACAAATTACTATAATTCGT
CCCCTACGACGTATTAGTCGACACTTTTCACAAATTTTACGAACGGAAGCTCTTATTTTC
ATATTTGCCACTCCTTACTTTAATTTTGAATCTACTTCTTGGAAGAAAAAAAGTTTCTTG
AAATTTTCAATTTTTAATGGTATTCCTACGAAATAAATAGGGAAACACCTAATCTTTCGA
ATCTTTGTTGCGGAGTCGATAAATTATACGACCTCTGGTTGAATCATACCGACTTACTTC
AATTTTGACTCTATCGCCTGGCAGTATCCGTATAAAACTACGTCGGATCTTTCCTGAAAC
ATAACCTAGAATTATATCTTCATTATCTAAACGAACCCGGAACATACCGTTGGGAAGCGA
TTCAGTAATTAAACCTTCATGAATCCATTTTTGTTCTTTCATTCCAGGCAAAACCCCCTT
GAAGTATTAACTAGTGGAGGAAGAACCCTATTAGACAACCCAGCACTTCTCTTTTCTTTT
TCACAAATAAGAAGTTTCATATTCAATTCGGATATTAGAAAGATTACCATATATAACACA
AAATTTCTCCGCCTATTCTTTCTAGTCGAGCCTCTCGGTCTGTCATTATACCCCGAGATG
TAGAAAGAATTACAACACCCATCCCACCTAAAATTCTAGGAATTCTTTGATAGTTAGAAT
AGATTCGTAGACCCGGCCGACTGATCCGTTTTAAATTTAAAAGATTTCTATAAGCGCTTT
TCCTATTCCTTCTATGTCGTAGGGTTAAAACCAAAAAATATTTGTTGTTTTCTCGATGTT
TTCTCACGTTTTCTATAAAACCCTCTCGTAAAAGTATTTTGACAATACTTTCGCTGATAT
TAGTAGATGCTACTCGAACCACGCTTTTTCTATACATATCGGCATTTCGTATAGAGGTTA
TTATGTCAGCAATAGTATCACTACCCATGATTAATTAAAATTATTGGTGCCTCCAAATTT
GGATATAATCAACATGTTTTTCTTTTTTTTTTTTTTACTTATTTGTTTATGAATATTAAT
TTTGAAAGGTATATACGTGAGACAAAATCTACTAAATGAATCTTAATCTATTTCTTTTAA
ATACCCTACTATAACCATATCGTGGTCTCATTTTATAATACCTCAGGAGCTAATGAAACT
ATTTTAGTAAAATTGAACTGTCTCAATTCTCGGGCAATCGCACCAAAAACTCGAGTTCCT
TTTGGATTTCCTTCTTGATCAATCACAACTGCAGCATTGTCATCATATCGTATTATCATA
CCGTTGTCACGTTTAAGTTCTTTACAAGTACGTACAATTACAGCTCTGACCACTTCTGAT
CTTTGTAGAGGCATGTTTGGAACTGCGTCTTTGATCACAGCAACAATAACGTCACCAATA
TGAGCATATCGACGATTGCTAGCTCCTATGATTCGAATACACATCAATTCTCGAGCCCCG
CTGTTATCTGCTACATTCAAATGGGTCTGAGGTTGAATCATATCATTTTTTTTTTTTATC
TGTTTTTACAATACAAGGGTCAAAGAAAAAAAGAAATATTGTTTGTCCAAAAAAAGAAAC
CTGCATCTGCTATTTTTAGTTAAGGCCTATTTCTTTTTTAGCCCGAAATGATAAATTGAG
CTCGTATAGGCATTTTGGACGCTGCTATTGAAATAGCCCTTCGGGCTATATTTTCTGTTA
CTCCACCCATTTCATAAAGAATTCGACCAGGCTTAACAACAGCTACCCAATATTCGGGAG
AGCCTTTACCTGAACCCATACGTGTTTCTGCGGGTCTTACTGTAACCGGTTTATCTGGAA
ATATACGAACCCATATTTTTCCACCGCGACGTGCATTTCGTGTCATTGCTCGTCGACCTG
CTTCTATTTGCCTAGATGTGATCCAAGCGGGTTCAAGTGCCTGAAGAGCGTATTTACCAA
AACAAATAGTATTACCTCGATAAGATATTCCCTTCATTCTTCCTCTATGTTGTTTACGGA
ATCTGGTTCTTTTGGGGTTATAGTTGATGGTTTGTTTTGAATTCCATCTCTACTACAGAA
CTGGACGTGAGAGTTTCTTCTCATCCAGCTCCTCGCGAATAAAAATAAATTCAAATTAAA
GATTTAGAATTCAATTCAGATATAATATAATTTGAATTAAGATATACATGTATTTAATAA
GTAATCTGCTGACTCATGGATTTCATTTAATCTAGATCAAATCCATTATGAATTTGTATA
TCTTGTTTGTATAGTATAGATAATAGATAACTAAATATATTAAATTTTCTTATTTCTTAT
ATTTTCTTATATTTATTTATTTTTAGAATGTTAAAAGATTTATTTATTTTTAGAATGTTA
AAAGGAATCTTTCTTTTGTTTTACTCTTTATCGTATTGGATTGACCCTAATTTAGCTTTA
GCAATCCAAGAAAATAAAGTTTTCGCGGGCGAATATTTACTCTTTCAATTTCTATTTCAT
TTTTATCATTAGTTCATAACTTTTCCGAATAGATTAATTGGTTTCTGGTCGGTTCCGCCA
TCCCGATCAATGAATCGTTCGAATTCATTTTCACTAGAATCTTTTGAATTCACAGGTTCC
ATCGTTCCCATCCCTTCTTACTTAATGGTTAGGTCTGAATTCTACAATGGAGCTATTAGT
TCTTGAGTCAATATTCTTAGTCTTTATTGGCTCGAAGCTCTTTATTTTTTGTTCGATGAG
CAGATCCTTTTAATGATGAATCCTTATTGATGCTTTATTACACATATTTTTTATGAGATG
ACTCATAGACCTTACATATTGGAATTTTATATCATCAATATTCTTTTTCTTTCTTTCTTT
CATCCTTCCATTTATCCATACCCTTTCTTTTTTATTTCTATTGAATTGACAACTTAGAAT
TAGAAGCAGATTTTTTAATGAAAAAGTCGTTCAGTTGCTACAACAATATGAACAATATAT
CATATCTTGACTGGTTCTTTGGATCCAGATAATACGAAGGGATGAGTTGGTTATTACTTC
TATAGTTATTTGTTTATACTATGGGGCTGGTTACTAACCCTCAAAAAACCAACGAGTCAC
ACACTAAGCATAGCAATTTTATCAAAAGATTAATTTAATTTTTATTAAACCCTATAGAAT
TATAATTGTTTGTTCATTTTTTTATTGTGAAGCGAAAATAAAATGAAGAGAAAATAAAAA
TAAGAAATGAATTTCTCTTTTTGTTCCATCGCCGGATAGAATGCAAAGGGAAATAAGGGT
TTATTTTATTATTCCCCGTCTATAAATATCCAAATTTTGATGCCTAATACCCCATAGATT
GTTCGAACTGTATAGGAACAATAATCAATTTTAGCTCGAATGGTTTGTAGTGGAACCCTA
CCTTCTCTGATCCATTCAACACGCGCAATTTCTTTTCCGTCGATACGTCCCGCAATTTGC
ACTTGAATTCCTTTTGTATCCGCTTGTTCAGTTAATTCTATAGCCTTTTTCATTGCTTTG
CGAAAAGAAACTCTATTTTTTAATTGGCCGGCTATAAATTCTGCAAGAATATTAGGGTTT
CCGTAAGGCTTTTCGATTCGTGTGATAGCAATGTTAAGTTTTCTATTTACAGAATTAAAT
TCTTTTTGTAAATTCATCTGTAATTCTTCGATTCCTCGGGGTCGACTTTCAATTAATATT
TTTGGAAATCCCATATAGATTATGATTTGGATCAGGTCGATTCTTTTTTGAATCTCTATA
CGCGCAATTCCCTCAACGCCAGAGGATGTTTTCATATTTTTTTGTACATAATTCTTGATA
TAATTTCTTATTTTTTGATCTTCTTGCAGACCCTCAGAATAATTTTTTGGTTGTGCGAAC
CAAAGGGAATGATGACCTTGGGTTGTACCAAGTCTGAAACCAATTGGATTTATTTTTTGT
CCCATGTTCCCCCATTACTATTACTATACATATCATAATACGACATAGTTGTATCTTTTT
TTTTCCATTTTTTTTTTTGTGACCACGTAATAGAGTCGGTATCTATATATCCACCTAAGG
ATATATCTTTCATTACAATAGTTATATGGCAGGTAGGTTTGTGTATGGCAAAACTACGCC
CTCGAGCTCGAGGTTTTAATCTCTTCGCGATAGTACCTTCATTTACTTCGGCTTTACTAA
TGACTAAATTTGCTTCATTCGAACCCATATTGAAACTAGCATTTGCTGCTGCAGAATAAA
CTAATTTGAAAATGGGATAACATGCTCGATAAGGCATGAGTTCTAATATCATAAGTGTTT
CTTCGTAGGAACGCCCACGAATTTGATCAATTACTCTTCGCGCTTTGTGAGCAGACATAG
ATATATGTTGACCTAAAGCGTATACTTCTGTTTTCATAAAGTTCGCCTCCTACTAATCAA
TTCCTACTAATCAATGATAAATATCTATATATATTATTTTATTATAATAATAATAATCTA
TAAACAAATTTAACGACGAGACCTATTATCGCTTTTTGCATGTCCTCGGAAATTTAAAGT
AGGTGCGAATTCTCCCAATTTGTGTCCTACCATACGATCCGTTATATAAATAGGTAAATG
TTCCTTTCCATTATGGATTGCAATAGTATGGCCAACCATTATGGGTATAATGGTAGATGC
CCGGGACCAGGTTATTATTATTTCTTTTTCTTCTTTTGTGTTAAGCTTATTTATTTTTTT
TAATAAATTATTCGCTACAAAAGGATTTTTTTTTAGTGAACGTGTCACAGCTTCCTCCTA
TTTTTTTTTTGTAAAGACGAAGAAAGAAATTCTATTTTCTCTCCTATTTACTATTTTCTC
TCCTATTTACTACGGCGACGAAGAATCAAATTATCACTATATTTATTCCTTTTTCTAGTT
CTTTTTCCAAGTGCAGGATAACCCCAAGGGGTTGTGGGTTTTTTTCTACCAATTGGGGCC
CTGCCTTCACCACCCCCATGTGGATGGTCTACAGGGTTCATAACTACTCCTCTTACTACA
GGGCGCTTACCGAGCCAACGCTTAGATCCGGCTCTACCCAAACTTTTCTGGTTCACCCCA
ACATTCCCCACTTGTCCGACTGTTGCTGAGCAGTTTTTGGATATCAAACGGACCTCCCCA
GAAGGTAATTTTAATGTGGCCGATTTCCCTTCTTTTGCAATCAGTTTCGCTACAGCACCC
GCTGCTCTAGCTAATTGTCCACCCTTTCCAAGTGTGATTTCTATGTTATGTATGGCCGTG
CCTAAGGGCATATCGGTTGAAGTAGATTCTTCTTTTTTATCAATCAAAACCCCTTCCCAA
ACTGTACAAGCTTCTTCCAAAGCATACGGCTTTCTGGATGTAGATGGTGATATCTATACG
GATGGATCTTATATATATGGTATAATGAAGTACCACATGGGTGGATATATAGGAATCAAA
ATCTGCCGAATCACTCATGTTATGATCTTCTACATCCTAGGTCTTCCCGTTCCATCATCT
GGCTTATGTTCTTCATGTAGCATTCAGACCGAATGACTCTATGAAATTACGTTGATACTT
CCACATATTATGGGTAACGTAGGAGACATCTCTATTTTCCCCCCGGGAATCTTTAGAATT
ACCACTGCTTAGCTTTCAATTCGACTCTGACCATCAAATGAAATGTGAATAATCCGTCCT
CTTCTCTTTGAAAGAAGGGGCGCTTCCGGTTCTGTCGGTGCTTGAAACAATTTTGTCTTC
TCCATATTACTATATCTCTAGAGTCAATAATTTTATATGAGGAACTACTGAACTCAATCA
CTTGCTGCCGTTACTCTTCAGTTTTCTGTTGAGGTCTATCCTGTAGAGGTACTCAAATTG
GATCAGTGATCGATTTCTAGGTTTCGTCGTAAACCTAATTGGTTACTTCCAATTACGTAA
ATCAATAGTTCAAACCGCACTCAAAGGTAGGGCATTTCCCATTTTTATAGGAACTTCTGT
ACCAGAAACAATGGTATCTCCAATTATAGCCCCCCTGGGATGTAAAATATATCTCTTCTC
ACCATCCCTATAGTGTATGAGACAAATGTATGCATTTCGATTTGGGTCGTATTCTATGGT
TACGATTCTACCATATATGTCTTTTTCATTCCGTCGAAAATCTATTTTACGGTATAGACG
CTTATGACCTCCCCCTCTATGCCCTGCGGTAATGATTCCTCTGGCATTACGACCTTTACC
ACAATGATGCTGTCCATAGATCAAATTATTTCGTGGATTGGATTTCACTTGACTGTCTAC
GGTTCCATTGCGTGTGCTCGGGGTAGAAGTTTTGTATAAATTTATCGCCATGCTATTAAG
TATTTTGATTTAAGTTCTTTTCTTTCTAAGAGGTGGAATAGAATAACCCGGTTGAAGCGT
AATGATCATACGTCTGTAATGCATTGTCTGTCCCATAATGGGTCCCATTCTTCTAGCCTT
TCCCCGAAGTCGCTGGCTATTCATCGCGATTACCTTGACACCAAAGAAGAGTTCGACCCA
ATGCTTTATTTCTGTCCTAGTTGATCCTGATTCGACATTAGAAGTATATTGATTTTTCCC
CAATAACCGAATACTTTTGTCTGTAAATACTGCATACCTGATTCCATCCATAAATAGATT
TGATTCCCTATGAGTTCTAGTCTCAATAAGACTACTAATTCTTACTGTTCATATAGTATG
ATATGAATATACCACATCAATTCGTTATGTATGGATGATGAGATTTCATTGATACAGAGC
TAATTCCAATAGACTTATTGGAGGGTCCCATTGGCGTGCATCCAGTAGGAATTGAACCTA
CGAATTCGCCAATTATGAGTTGGGTGCTTTAACCATTCAGCCATGGATGCTTAGCGGGTC
ATAGTGAATGACCAGATTCCAATTCAAATGGAATCTTTCAACTAAAGCAATGAGATGCTT
AAATGGAATTCTTTTAGTTCTAATAAATCAGGAGGAATTTAATGACAGGACATGAATTCA
AGTCCTGGATTTTAGAATTGAGAGAGATATTGAGAGAGATCAAGAATTCTCACTATTTCT
TAGATTCCTGGACCCAATTCAATTCAGTGGGATCTTTCATTCACATTTTTTTCCACCAAG
AACGTTTTATAAAACTTTTTGACTCCCGAATTTGGAGTATCCTACTTTCACACAATTCAC
AGGGTTCAACAAGCAATCGATATTTCACGATCAAGGGTGTAATACTCTTTGGAGTAGCGG
TCCTTATATATCGTATTAACAATCGAAATATGGTCGAAAGAAAAAATCTCTATTTGATAG
GGCTTCTTCCTATACCTATGAATTCCATTGGACCCAGAAATGATACATTGGAAGAATCCG
TTGGGTCTTCTAATATCAATAGGTTGATTGTTTCGCTTCTGTATCTTCCAAAAGGAAAAA
AGATCTATGAGAGTTCTTTCCTGAATCCGAAAGAGAGTACTTGGGTTCTCCCAATAACTA
AAAAGTGTAGCATGCCTGAATCTAACTGGGGTTCGCGGTGGTGGAGGGACTGGATCGGAA
AAAAGAGCAATTCTAGTTGTAAGATATCTAATGAAACCGTCGCTGGAATTGAGATATTAT
TCAAAGAGAAAGATCTCAAATATCTGGAGTTTTTCTTTGTATATTATAGGGATGATTCCA
CAAGATCTAGTTTCGTTCAAGTAAGGGATTCTAGCCAATTGAAAGGATCTTCTGATCAAT
CCAGAGATCATTTTGATTCCATTAGTAATGAGGATTCGGAATATCACACATGGATCAATC
AAAGAGAGATTCAACAACTAAAAGAAAGATCGATTCTTTGGGATCCTTCCTTTCTTCAAA
CGGAAGGAACAGAGATAGAATCAAACCGATTCCCGAAATGCCTTTCTGGATATTCCTCAA
TGTCCCGGCTATTCACGGAACGCGAGAAGCAGATGATTAATCATCTGCTTCCGGAAGAAA
TCGAAGAATTTCTTGGGAATCCTACAAGATCCGTTCGTTCTTTTTTCTCTGACAGATGGT
CAGAACTTCATCTGGGTTCGAATCCTACTGAGAGGTCCACTAGAGATCAGAAATTGTTGA
AGAAACAACAAGATCTTTCTTTTCTCAGGCGATCGGAAAATAAAGAAATGGTTAATCTAT
TCAAGATAATTACGTATTTACAAAATACCGTCTCAATTCATCCTATTTCATCAGATTCGG
GATGTGATATGGTTCCGAAAGATGAACCGGATATGGACAGTTCCGACAAGATTTCATTCT
TGAACAAAAATCCATTTTTTGATTTATTTCATCTATTCCATGACCGGAACAGGGGAGGAT
ACGCGTTACACCACGATTTTGAATCAGAAGAGAGATTTCAAGAAATGGCAGATTTATTCA
CTCTATCAATAACCGAGCCGGATCTGGTGTATCATAAGAGATTTGCCTTTTCTATTGATT
CCTATGGATTGGATCCAAAACAATTCTTGAATGGGGTATTCAACTCCAGGTATGAATGGA
AAACGACATCTTTATTGGTTCTACTTCCTATTTTTTATGAAGAGAATGAATCTTTTTATC
GAAGGATCAGAAAAAAAAAGGTCCGGATCTCCTGCGGGAATGATTTGGAAGAGCCAAAAC
CAAAAATAGTGGTATTTGCTAGCAACAACATAATGGAGGCAATCAATCAATATAGATTGA
TCCGAAATCTGATTCAAATCCAACATAGCATCCATAGGTACATAATAAATGTATTGAATC
GATTCTTTTTAATGAATAGATCCGATCGCAACTTTGAATATGGAATTCAAAGGGATCAAA
TAGGAAAGGATACTCTGAATCATAGAACTCTAATGAAATATACGATCAACCAACATTTAT
CGAATTTGAAAAAGAGTCAGAAGAGATGGTTCGATCCTCTTATTTTTTTTTCTCGAACCG
AGAGATTAATGAATCGGGATCCTGATGCATATAGATACAAATGGTCCACTGGGAGCAATA
ATTTCCAGGAACATTTGGAACATTTCGTTTCTGAGCAGAAGAGCCGTTTTCAAGTAGTGT
TCGATCGATTACGTATTAATCCATATTCGATTGATTGGTCTGAGGTTATCGACAAAAAAG
ATTTGTCTAAGCCACTTCGTTTCTTTTTGTCCAAGTTGCTTCTTTTTTTGTCTAACTCAC
TTCCTTTTTTGTTTGTCAGTTTCGGGAATATCCCCATTCATAGGTCCGAGATCCACATCT
ATGAATTGAAAGGTCCGAATGATCCACAGTTTTTAGAATCAATAGGTCTTCAAATCGTTC
ATTTGAAAAAATTGAAACCCTTCTTATTGGATGATCATGAGACTTGCCAAAAATCAAAAT
TATTGATCAATGGAGGAACAATATCACCGTTTTTGTTCAATAAGATACCAAAGTGGATGA
TTGACTCATTCCATACTAGAACTAATTGCAGGAAATCCTTTTATAACACGGATTCCTATT
TATCAATGATATTCCACGATCAATACAATTGGCTGAATCCCGTGAAATCATTTCATAGAA
GTTCATTGAGATCTTCTTTTTATAAAGCAAATCAACTTCGATTCTTGAATAATCCACATC
ACTTCTGCTTCGATTGTAACAAAAGATTCCCCTTTTATGTGGAAAAGGCCCGTATCAATA
ATTATGATTTTACGTATGGACAATTCCTCAATATCTTGTTCATTCGCAACAAAATATTTT
CTTTGTGCGTCGGTAAAAAAAAACATGCTTTTTGGGGGAGAGATACTATTTCAGCAATCG
AGTCACAGGTATCTAACATATTAATACCTAAGGCTTTTCCACAAAGTGGTGACGAAACGT
ATAACTTGTACAAATCTTTCCATTTTCCAAGTCGATCCAATCCACTCGTTCGTAGAGCTA
TTTACTCGATCGCCGACATTTCTGGAACACCTCTAACAGAGGGACAAATAGTCAATTTTG
AAAGAACTTATTGTCAACCTCTTTCAGATATGAATCTATCTGATTCAGAAGGGAAGAACT
TGTATCAGTATCTCAATTTCAATTCAAACATGGGTTTGATTCACACTCCATGTTCTGAAA
AATATTTACCATCCGAAAAGAGGAAAAAACGGAGTCTTTGTCTAAAGAAATGCGTTGAGA
AAGGGCAGATGTATAGAACTTTTCAACGAGAACGAGATAGTGCTTATTCAACTCTCTCAA
AATGGAATCTATTCCAAACATATATGCCATGGTTCCTTACTTCGACAGGGTACAGATATC
TAAAGTTTTTATTTTTAGATACTTTTTCAGACCTATTGCCGATACTAAGTAGCAGTCAAA
AATTTGTATCCATTTTTCATGATATTATGCATGGATCAGATATATCATGGCGAATTCTTC
AGAAAAAATTATGTCTTCCACAATGGAATCTGATAAGTGAGATTTCGAGTAAGTGTTTTC
ATAATCTTCTTCTGTCCGAAGAAATGAGTCATCGAAATAATGAGTCACCATTGATATCGA
CACATCTGACAAATGTTCGGGAGTTCCTCTATGCAATCCTTTTCCTTCTTCTTGTTGCTG
CATATCTCGTTTGTACACATCTTCTCTTTGTTTTCGGGGCCTCTAGTGAGTTACAGACAG
AGTTCGAGAAGGTCAAATCTTTGATGATTCCATCATCTATGATTGAGTTGCGAAAACTTC
TGGATAGGTATCCTACATCTGAACCGAATTCTTTCTGGTTAAAGAATCTCTTTCTAGTTG
CTCTGAAACAATTAGGAGATTCCCTAGGTGGCAACATGCTATTGGGTGGTGGTCCCGGGG
TCAAATCAATACGCTCTAAGAAGAAATATTTGAAGATCAATCTCATCGATATCATCGATC
TCATAAGTATCATACCAAATCCCATCAATCGAATCACTTTTTCGAGAAATACGAGACATC
TAAGTCATACAAGTAAAGAGATCTATTCGTTGATAAGAAAAAGAAAAAACGTGAACGGGG
ACTGGATTGATGATAAAATAGAATCCTGGGTTGCAAACAGTGATTCAATTGATGATGAAA
AAAGAGAATTCTTGGTTCAGTTCTCCACCTTAACGACAGAAAAAAGGATTGATCAAATTT
TATTGAGTCTGACTCATAGTGATCATTTATCAAAGAATGACTCTGGTTATCAAATGATTG
AACAACCGGGAGCAATTTACTTACGATACTTAGTTGACATTCATAAAAAGTATCTAATGA
ATTATGAGTTCAATACATCCTCTTTAGCAGAAAGACGGATATTCCTTGCTCATTATCAGA
CAATCACTTATTCACAAACTGCGTGTGGGGCTAATAGTTTTCATTTCCCATCTCATGGAA
AACCCTTTTCGCTCCGCTTAGCCTTATCCCTCTCTAGGGGTATTTTAGTGATAGGTTCTA
TAGGAACTGGACGCTCTTATTTGGTCAAATACCTAGCGAAAAACTCCTATCTTCCTTTCA
TTACGGTATTTCTGAACAAGTTCCTGGATAACAAGTCTCAAGGTTTTGATGATATCGATA
TTGATGATATTGACGATATTGATGCTAGTGACGATATTGATGATATTGACGATATTGATG
CTAGTGACGATATCCTTGATATGGAGCTGGAACTGCTAACTAGCATGAGTGCGCTAACTA
TGGATATGATGCCTGAAGATGAAGACCAACTTTATATCACCCTTCAATTCGAATTAGCAA
AAGCAATGTCTCCTTGCATAATATGGATTCCAAACATTCATGATCTGGATGTGAATCAGT
CAAATTACTTCTCCCTAGGTCTATTAGTGAACCTTCTCTCCAGGGATTATGAAACTCGAA
ATATTCTTGTTATTGCCTCGACTCATATTCCCCAAAAAGTGGATCCCGCTCTAATAGCTC
CGAATAAATTAAATACGTGCATTAAGATACGAAGGCTTCTTATTCCACAACAACGAAAGC
ACTTTTTCACTCTTTCATATACTAGGGGATTTCACTTGGAAAATAAAATGTTCCATACTA
ATGGATTCGGGTCCATAACCATGGGTTCCAATGCACGAGATCTTGTAGCACTTACCAATG
AGGCCCTATCGATTAGTATTACACAGAAGAAATCAATTATAGATACTAATACAATTAGAT
CCGCTCTTCATAGACAAATTTGGGATTTGCGATCCCAGGTAAGATCGGTCCAGGATCATG
GGATCCTTTTCTATCAGATAGGAAGGGCTGTAGCACAAAATGTACTTTTAAGTAATTGCC
CCATAGATCCTATATCTATCTATATGAAAAAGAAATCATGTAACGAAGTGGATTATTATT
TGTACAATTGGTACTTCGAACTTGGAACGAGCATGAAGAAATTAACGATACTTCTTTATC
TTTTGAGTTGTTCTGCCGGATCGGTCACTCAAGATCTTTGGTCTCTACCCGGACCCGATG
AAAAAAATGGGATCACTCCTTATGGACTCGTTGAGAATGATTCTGGTCTAGTTCGTGGCC
TATTAGAAGTGGAAGGCGCTCTGGTGGGATCCTCGCGGACATGCAGTCAGTTTGATAAGG
ATCGAGTGACATTGCTTCTTCGACCCGAACCAAGGGATCCCTTAGATATGATGCAAAATG
GATCTTGTTCTATCCTTGATCAGAGATTTCTCTATGAAAAAGACGAATCGGAGTTTGAAG
AGGGGGAAGGAGAAGGAGCCCTCGACCGGCAACAGATAGAGGAGGATTTATTCAATCACA
TAGTTTGGGCTCCTAGAATATGGCGCCCTTGGGGCTTTCTATTTGATTGTATCGAAAGGC
CTAATGAATTGGGATTTCCCTATTGGTCCAGGTCATTTCGGGGCAAGCGGATCATTTATG
ATGAAGAGGATGAGCTTCAAGAGAATGATTCGGAGTTCTTGCAGAGTGGAACCGTGCAGT
ACCAGACACGAGATAGATCTTCCAAAGAACAAGGCCTTTTTCGAATAAGCCAATTCATTT
GGGACCCTGCAGATCCACTCTTTTTCCTATTCAAAGCTCAGCCCCTTGTCTCTGTGTTTT
CACATCGCGAATTATTTGCAGATGAAGAGGTGTCAAAAGGGCTTCTTACTCCCCAAACAA
ATCCTCCTACATCTCTATATAAACGCTGGTTTATCAAGAAGACGCAAGAAAAGCACTTCG
AATTGTTGATTAATCGCCAGAGATGGCTTAGAACCAATCGTTCATTATCTAATGGATCTT
TCCGTTCTAATACTCTATCCGAGAGTTATCAGTATTTATCAAATCTGTTCCTATCTAACG
GAACACTATTGGATCAAATGACAAAGGCATTGTTGAGAAAAAGATGGCTTTTCCCGGATG
AAATGCAAATTGGATTCATGGAACAGGAGAAGGATTTCCCATTCCTTAGCCGGAAAGATA
TGTGGCCATGAAAGGCGAAGGGAGGGCTGGAATGCCAACAGGCGTCTATTATTGAATTCA
CCCGACCCGACAGTACCCGTTTGGGGAACGTCCAGTGCCAAAGTCACTGAATGGGTAAGT
CGCCAATCCCTAAAACGGACTATGTAATGTACTTTATCTGCTGGGTTACGGGCGGTCATT
TTACTATAGGTTTATAATCTACCTTTGTGTGATTCCTGTTGAAGCATATGCTCGGGGGGT
GCGTGCAGGGCGGACGATTTTCAATTTTAAAGCAGACTCCCCATTCATTAGATAGAGAAG
ATGACCAAGATTTCGTGATCCGCTGCCGAACTTATTCCAAGAGAGCTCGGATCGAATCGG
TATTGCTATCCGAGCTCTCTTCTTGAATTGCTCATTCAATGAGCATTCTCCATATTATGC
CTTGAAGAGGACTCGAACCTCCACGCTCTTGAGCACAAGATTTTGAGTCTCGCGTGTCTA
CCATTTCACCACCAAGGCATCTTGAAAGTGAATCGTATTCCATGAATATGATATCTATCT
AGTGTGATGTATGGAATACATGACAAAAGTGGAGTGTTGGGGTATTTCTATTGATCGGTC
ATGTCATATAGGCCCTAATTGGACATCCAATTGCTTCAATTTGAATTATCCGGAGAATGC
CTTATATAGATATCCAATATATCAAAAAGATGGACAATCAAACCTATTTCTCGATTCAAT
AGAAGCCCAAAGAGGTGAATAGGGTCCCAAATAACGAGAGATATGTAAAAAGCAGGTCCG
ATTACGCCTTAACTGGAATGTAACGACGTAGGGATCCATATGTAAACATAGTATCTATTT
AGATACGCTCAAATGACCCCTTCTCACAATGAGAATGTATATAACTTCCGGTCTGGTCCG
GTATGAAATGAACTTATAATCATAGAATCGACTCGATCATCAGATTATAGATTATAAGTT
CATAACCCAAGCCCATTACCATTTTGGGCGGAACAGATCTACTAATTCTTTGATTCCAGT
TAATAAGAGGGATCTTGAACTAAGAAATAGACCCTAGAAACTAAAAAAGGGTATCCTGAG
CAATTGCAATAATCGGATTCATTGATATTCCTGGTATAGTAGATGCTATCACACATACAA
TCATACTCAATTCGATGGAATTGTTTGATCTTAAAGGGGATCTTCTATAATTTCGCACGT
GAGGGGTTATTTCTTGGTTTCGTCCAGTCATTAATAACTTTATTATTTTTAGATAATAGT
AGATAGAAACAACGCTTGTAAGGAGTCCTATTAAAACCAAGAAATATAGGCCTGCCTGCC
ATCCACACCAGAATAAATAGAGTTTTCCGAAAAAACCCGCTAGTGGAGGAAGACCTCCTA
GGGATAAGAGACATAGGGCTAAAGAGAGAGCCAAAAAAGGATCTTTCGTGTATAATCCTG
CATAATCCCGAATGTTCTCAGTTCCGGTACGTAGACCAAATAAGACAATGCAAGCAAAAG
TTCCTAGATTCATGGAGATATAGAACAGCATATAAGTTATCATGCTTGCATATCCATCAT
TTGAGTCTCCAACAATTATTCCAATAATTACATATCCGATTTGACCTATGGACGAATATG
CAAGCATACGTTTCATGCTTGTTTGAGTAATAGCAATGAGATTCCCCAATATCATGCTAA
GAATAGCTAGGATTTCCAGAAGAAGATGCCATTCATTTGATGAGAAATAAAAAGGAATAT
CGAAAATTCGAGTGGCTGAAGCTGAAGCAGCTACTTTCGAAGTAACAGAAAGAAAAGCAA
CGACTGGAGTGGGAGAGTTAGAGTCGAAAAGAGGATTCCTCACTTCTTTCTCTCATTCAA
AACCGTGCATGAGACTTTCATCTCACACGGCTCCTAAGTGATAAAAGAAAGAAGAACTCC
TCTTCTTTCTTTTTTGATTACCTTCCTCGCGTATGTATAAGACCGAATCCATTCTATTTC
TAAAAAAGATTACTAATCCTTAACTTTTCGAGGAATCCTTCATCAGTGGTTGTGAATGAC
TGATTTTTTCAATCTTTTCGATCTTGGTTCCGTAGGAGCAAGTCAGAAAGTAGAACCATC
TGATTTGATTCGTTCTCAATAGCCATGAGATGATCATCTTAGGGTGATCCTTTTGTCGAC
GGATGCTCCTATTACACTCGTAGTCTCTGAAGGATGAGAACCAACTATGTAGCATCTACA
CCGAGAATTCAAGTATTGTATACGTCATTAGTCTGATCCTTTGTAGGAACTACCCGTAAT
AACGAACTTGCAAAACGGATCTGTTTATCATAAAGAGATTCGTCGTTCCTGACCCTGCTT
CACCTTAATTGTTATTTGAACAAGTAAAAGTTCTGTCTTGGTCCGAGTGGGGATAGCATT
TCTCTCCTGCATGTCCATGGAGTTTTGAAAAATCCAAACATCTCAGAGATAGATAGAGAG
GTAGGAATTTATCGAACGAACCACACTCCTTCATATACGTCAGGAGTCCATTGATGAGAA
GGGGCTGGGGAAAGCTTGAACCCGATTCCTACAGTGATGAATATGAGCGCAATTGAAATT
CCTGGGGAGTTATACATTTGTGTATTGATAAGACCATTCACTATTTCTTGAAGCTCGATC
TCTCCCCCGGATGAACCATATAGCCAAGAGAAACCATGAACCAGAATAGAAGAGCTTGCC
CCACCCATGAGTAAATATTTCATAGTAGCCTCATTAGACCGTACATCTTTCTTGGTATAT
CCAGATAATAGGTAGGAGCATAAACTGAAACATTCTGGAGCTACAAAGATAGTTATTAAA
TCGTTAGCACCGCATAAAAACATTCCTCCTATAGTAGCTGTTAATACGAATAAGAGAAAC
TCGGTTATAGCCATTTCTGTACATTCAATGTACTCTACGGATAGAGGAATACATAGAGTT
GAACATAGTAAAATAAGAAATTGAAAGATTTCGTTGAAATTGTTCGTTTGGAAATTTCCC
GAAAAGCTAATCATAGGTTCCTCTCTCCATCGGAACAATAGGGCCGTTATGCTCATTACT
AAACTTGTTGAAGAGATGAAATATAACCAAGGTATATCTTTTTGATCAGAGGTTGAATCG
ATCATCAGAAGAAGAATTAGGCCAAAAATTAGGATAAATTCTGGGAAAATCAAACTTCCA
TCGAAGAGAAGCAAATGAAAGGCTTTCATAAAAATTCTCGTAGAATCGAGAATGAAGTTT
TCATTCTGTACATGCCAGATCATGAATTAGTAACTGCATCCAATTTCTAAAAAAATCCCA
ATTGTTTCCATTTTTCGAATGGAATATTTATGGAATCTCCATGAATAGGATCAAACCTTA
TTCCATGGTATTTACATGAGGTTCTTCTTTCTTATTCTTAAGAAAGTCCCCGAGAGGGCT
TAGCTGATCCATGATTTATGTTTCATCTTTCGTTTCCTTTTCGTTTGTTTCGAGAAATAT
ATCGATCAATTCCGATTCTTTCTTTTTCTCTTGATTCTTTTCTGATCGAGATGTATAGAT
ATAGATCCTGTTCATGGATTAACGAAAATGTGCAAAAGCTCTATTTGCCTCTGCCATTCT
ATGAGTCTCTTCCCTTTTGCGTATGGCATCGCCACTCCCTTTGGCAGCATCCACTAATTC
GGAACTTAATTTGAAAGCCATATTTCGACCCGGACGTTTTCGGGATGCCGCTAATAACCA
ACGAATGGCAAGTGCTTTTCCTTGTGTGGATCCTATTTCAATGGGAACTTGATGAGTCGA
TCCACCTACACGTCTTGCTTTTACTGCTATACCCGGAGTTACTCCATGTATTGCTTGACG
TAAAACAGATAGTGGATTTGTTTCTGTCTTTTGTTGAATCTTTTTCACGGCTCGATAGAT
AATTTGATAAGCCAATGATTTTTTTCCGTGTTTCAGAATACGGTTAACCAACATGTTAAC
TAATCGATTACGATAAATTGGATCGGATTTTGCAGTTTTTTCTTCTGCAGTACCTCGACG
TGACATGAGCGTGAAAGGGGTTCAAGAATCAGTTTTATTTTTATTAAGGGCTAAAATCAC
TTATTTTGGCTTTTTTACCCCATATTGTAGGGTGGATCTCGAAAGATATGAAAGATCTCC
CTCCAAGCCGTACATACGACTTTCATCGAATACGGCTTTCCGCAGAATTCTATATGTATC
TATGAGACCGAGTATGGAATTCTGTTTACTCACTTTAAATTGAGTATCCGTTTCCCTCCT
TTTCCTGCTAGGATTGGAAATCCTGTATTTTACATATCCATACGATTGAGTCCTTGGGTT
TCCGAAATAGTGTAAAAAGAAGTGCTTCAAATCATTGCTATTTGACTCGGACCTGTTCTA
AAAAGTCGAGGTATTTCGAATTGTTTGTTGACACGGACAAAGTCAGGGAAAACCTCTGAA
ATTTTTTCAATATTGAACCTTGGACATATAATAGTTCCGAATCGAATCTCTTTAGAAAGA
AGATCTTTTGTCTCATGGTAGCCTGCTCCAGTCCCCTTACGAAACTTTCGTTATTGGGTT
AGCCATACACTTCACATGTTTCTAGCGATTCACATGGCATCATCAAATGATACAAGTCTT
GGATAAGAATCTACAACGCACTAGAACGCCCTTGTTGACGATCCTTTACTCCGACAGCAT
CTAGGGTTCCTCGAACAATGTGATATCTCACACCGGGTAAATCCTTAACCCTCCCCCCTC
TTACTAAGACTACAGAATGTTCTTGTGAATTATGGCCAATACCAGGTATATAAGCAGTGA
TTTCAAATCCAGAGGTTAATCGTACTCTGGCAACTTTACGTAAGGCAGAGTTTGGTTTTT
TTGGGGTGATAGTGGAAAAGTTGACAGATAAGTCACCCTTACTGCCACTCTACAGAACCG
TACATGAGATTTTCACCTCATACGGCTCCTCGTTCAATTCTTTCGAAGTTATTGGATCCT
TTTCCGCGTTCGAGAATCCCCTCCCCTCTTCCACTCCGTCCCGAAGAGTAACTAGGACCG
ATTTCGTCACGTTTTCATGTTCCAATTGAACACTTTCCGTTTTTGATTATTCTCAAAGGA
GAAGATTATTCTCTTTACCAAACATATGCGGATCCAATCACGATCTTATAATAAGAACAA
GAGATCTTTCTCGATCAATCCCCTTGCCCCTCATTCTTCGAGAATCAGAAAGATCCTTTT
CAAGTTTGAATTTGTTCATTTGGAATCTGAGTTCTTCTACTTCATTTTTATTTACTTATT
TTATTTAATTAATATGAATATTTTTCCCTCTCTTTTTTTTATATTATTCCTTAAGTCCCA
TAGGGTTGATCCTTTAGAATTGGACTCATTTTCTCATTAAGCGAAGGGTACGAAATAAAT
CAGATTGATTAAAAGCACTATGTGAAATATTCGGTTTTTTCCTCTTCCTCTATCCCATAG
GTACAGTGTTTGAATCAATCGAGAACCTTTTCTTCTGTCTGAATCGATATTATTCCATTC
CAATTCCTTCCCGATACCTCTCAAGGAAAATATCGAATTGGATCCTAAATTGACGGGTTA
GTGTGAGCTTATCCATGCAGTTATGCACTCTTCGAATAGGAATCCATTTTCTGAAAGATC
CTGGCTTTCGTGCTTTGGTGGGTCTCCGAGATCCTTTCGATGACCTATGTTGTGTTGAAG
GGATATCTATATAATCCGATCGATTGCGTAAAGCCCGCGGTAGCAGCGGAACCGGGGAAA
GTATACAGAAAAGACAGTTCTTTTCTATTATATTAGTATTAATTCATATTAATTCATATT
AGATTAGTCTTAGTTAGTGATCCCGGCTTAGTGAGTCCTTTCTTCCATGATGAACTGTTG
GCACCAGTCCTACATTTTGTCTCTGTGGACCCAGGAGAAAGGGGGCTCGGCGGGAAGAGG
ATTGTACCGTGAGAGAAGCAAGGGGGTCAACCTCTTTCAAATATACAACATGGATTCTGG
CAATGCAATGTAGTTGGACTCTCATGTCGATCCGAATGAATCATCCTTTCCACGGAGGCA
AAGATTTGCCTGTTAGGTAAGAGGATAGCAAGTTACAAATTCTGTCTAGGTAGGACATGT
ATCTCTATTACTATGAATTTCATAAATGAAGTAGTTAATGGTGGGGTTACCATTATCCTT
TTTGTAGTGACGAATCCTGTATGCGTTCCTAAGAAAAGGAATTTGTCCATTTTTCGGGGT
CTCAAAGGAGCGTGGAAACACATAAGAACTCTTGAATGGAAATGGAAAAGAGATGGAACT
CCAGTTCCTTCGGAAATGGTCAGATTTTTGGCGCAAAAAAAGGGGTTGATACGTATCATC
TTGACTTGGTTCTGCTTCCTCTATTTTTTTCATAATACCGGGTCGGGTTCTTCTCCTACC
CGTATCGAATAGAACACGCTGAGCCAAATCTTCTTCATGTAAAACCTGCTTGATTTAGAT
CGGGAAAATCGTGTGGTTTTATGAAACCATGTGCTATGTCTCGAATCCGTAGTCAATCCT
AATTTCCGATAGGGACAGTTGACAACTGAATCCTATTTTTCCATTATTTTCATATCCGTA
ATAGTGCGAAAAGAAGGCCCGGCCCCAAGTTGTTCAAGAATAGTGTCGTTGAGTTTCTCG
ACCCTTTGCCTTAGGATTAGTCAGTTCTATTTCTCGATGGGGGCAGGGATATAACTCAGC
GGTAGAGTGTCACCTTGACGTGGTGGAAGTCATCAGTTCGAGCCTGATTATCCCTAAACC
CAATGTGAGTTTTTCATTTTGATTTGCTACCCCGCCGTGATTGAATGAGAATGGATAAGA
GGCTCGTGGGATTGACGTGAGGGGGCAGGGCTGGCTATATTTCTGGGAGCGAACTCCGGG
CGAATATGAAGCGCATGGATACAAGTTAGGCCTTGGAATGAAAGACAATTCCGAATCCGC
TTTGTCTACGAACAAGGAAGCTATAAGTAATGCAACTATGAATCTCATGGAGAGTTCGAT
CCTGGCTCAGGATGAACGCTGGCGGCATGCTTAACACATGCAAGTCGGACGGGAAGTGGT
GTTTCCAGTGGCGGACGGGTGAGTAACGCGTAAGAACCTGCCCTTGGGAGGGGAACAACA
GCTGGAAACGGCTGCTAATACCCCGTAGGCTGAGGAGCAAAAGGAGGAATCCGCCCGAGG
AGGGGCTCGCGTCTGATTAGCTAGTTGGTGAGGTAATAGCTTACCAAGGCGATGATCAGT
AGCTGGTCCGAGAGGATGATCAGCCACACTGGGACTGAGACACGGCCCAGACTCCTACGG
GAGGCAGCAGTGGGGAATTTTCCGCAATGGGCGAAAGCCTGACGGAGCAATGCCGCGTGG
AGGTAAAAGGCCCACGGGTCATAAACTTCTTTTCCCGGAGAAGAAGCAATGACGGTATCT
GGGGAATAAGCATCGGCTAACTCTGTGCCAGCAGCCGCGGTAATACAGAGGATGCAAGCG
TTATCCGGAATGATTGGGCGTAAAGCGTCTGTAGGTGGCTTTTTAAGTCCGCCGTCAAAT
CCCAGGGCTCAACTCTGGACAGGCGGTGGAAACTACCAAGCTGGAGTACGGTAGGGGCAG
AGGGAATTTCCGGTGGAGCGGTGAAATGCGTAGAGATCGGAAAGAACACCAACGGCGAAA
GCACTCTGCTGGGCCGACACTGACACTGAGAGACGAAAGCTAGGGGAGCGAATGGGATTA
GATACCCCAGTAGTCCTAGCCGTAAACGATGGATACTAGGCGCTGTGCGTATCGACCCGT
GCAGTGCTGTAGCTAACGCGTTAAGTATCCCGCCTGGGGAGTACGTTCGCAAGAATGAAA
CTCAAAGGAATTGACGGGGGCCCGCACAAGCGGTGGAGCATGTGGTTTAATTCGATGCAA
AGCGAAGAACCTTACCAGGGCTTGACATGCCGCGAATCCTCTTGAAAGAGAGGGGTGCCT
TCGGGAACGCGGACACAGGTGGTGCATGGCTGTCGTCAGCTCGTGCCGTAAGGTGTTGGG
TTAAGTCCCGCAACGAGCGCAACCCTCGTGTTTAGTTGCCATCATTGAGTTTGGAACCCT
GAACAGACTGCCGGTGATAAGCCGGAGGAAGGTGAGGATGACGTCAAGTCATCATGCCCC
TTATGCCCTGGGCGACACACGTGCTACAATGGCCGGGACAAAGGGTCGCGATCCCGCGAG
GGTGAGCTAACTCCAAAAACCCGTCCTCAGTTCGGATTGCAGGCTGCAACTCGCCTGCAT
GAAGCCGGAATCGCTAGTAATCGCCGGTCAGCCATACGGCGGTGAATCCGTTCCCGGGCC
TTGTACACACCGCCCGTCACACTATGGGAGCTGGCCATGCCCGAAGTCGTTACCTTAACC
GCAAGGAGGGGGATGCCGAAGGCAGGGCTAGTGACTGGAGTGAAGTCGTAACAAGGTAGC
CGTACTGGAAGGTGCGGCTGGATCACCTCCTTTTCAGGGAGAGCTAATGCTTGTTGGGTA
TTTTGGTTTGACACTGCTTCACACCCCAAAAAAAAATAAGGGAGCTACGTCTGAGTTAAA
CTTGGAGATGGAAGTCTTCTTTCGTTTCTCGACAGTGAAGTAAGACCAAGCTCATGAGCT
TATTATCTCAGGTCGGAACAAGTTGATAGGATCCCCCTTTTTACGTCCCCATGCCCCTTG
TGTGGCGACATGGGGTCGAAAAAAGGAAAGAGAGGGATGGGGTTTCTCTCGCTTTTGGCA
TAGTGGGCCCCCAGTGGGGGGCCCGCACGACGGGCTATTAGCTCAGTGGGTAGAGCGCGC
CCCTGATAATTGCGTCGTTGTGCCTGGGCTGTGAGGGCTCTCAGCCACATGGATAGTTCA
ATGTGCTCATCGGCGCCTGACCCTGAGATGTGGATCATCCAAGGCACATTAGCATGGCGT
ACTCCTCCTGTTCGAACCGGGGTTTGAAACCAAACTTCTCCTCAGGAGGATAGATGGGGC
GATTCAGGTGAGATCCAATGTAGATCCAACTTTCGATTCACTCGTGGGATCCGGGCGGTC
CGGGGGGGACCACCATGGCTCCTCTCTTCTCGAGAATCCATACATCCCTTATCAGTGTAT
GGACAGCTATCTCTCGAGCACAGGTTTAGGTTCGGCCTCAATGGGAAAATAAAATGGAGC
ACCTAACAACGCATCTTCACAGACCAAGAACTACGAGATCACCCCTTTCATTCTGGGGTG
ACGGAGGGATCATACCATTCGAGCCTTTTTTTTTCATGCTTTTCCCCGAGGTCTGGAGAA
AGCTGAAATCAAATGGGATGTGTTTATTTATCTATCTCTTGACTCGAAATGGGAGCAGGT
TTGAAAAAGGATCTTAGAGTGTCTAGGGTTGGGCCAGGAGGGTCTCTTAACGCCTTCTTT
TTTCTTCTCATCGGAGTTATTTCACAAAGACTTGCCATGGTAAGGAAGAAGGGGGGAACA
GGCACACTTGGAGAGCGCAGTACAACGGAGAGTTGTATGCTGCGTTCGGGAAGGATGAAT
CGCTCCCGAAAAGGAATCTATTGATTCTCTCCCAATTGGTTGGACCATAGGTGCGATGAT
TTACTTCACGGGCGAGGTCTCTGGTTCAAGTCCAGGATGGCCCAGCTGCGCCAGGGAAAA
GAATAGAAGAAGCGTCTGACTCCTTCATGCATGCTCCACTTGGCTCGGGGGGATATAGCT
CAGTTGGTAGAGCTCCGCTCTTGCAATTGGGTCGTTGCGATTACGGGTTGGATGTCTAAT
TGTCCAGGCGGTAATGATAGTATCTTGTACCTGAACCGGTGGCTCACTTTTTCTAAGTAA
TGGGGAAGAGGACCGAAACATGCCACTGAAAGACTCTACTGAGACAAAGATGGGCTGTCA
AGAACGTCAAGAACGTAGAGGAGGTAGGATGGGCAGTTGGTCAGATCTAGTATGGATCGT
ACATGGACGGTAGTTGGAGTCGGCGGCTCTCCTAGGGTTCCCTTATTGGGGATCCCTGGG
GAAGAGGATCAAGTTGGCCCTTGCGAACAGCTTGATGCACTATCTCCCTTCAACCCTTTG
AGCGAAATGCGGCAAAAGGAAAGAAAATCCATGGACCGACCCCATCATCTCCACCCCGTA
GGAACTACGAGATTACCCCAAGGGCGCCTTCGGCATCCAGGGGTCACGGACCGACCATAG
AACCCTGTTCAATAAGTGGAACGCATTAGCTGTCCGCTCTCAGGTTGGGCAGTAAGGGTC
GGAGAAGGGCAATCACTCATTCTTAAAACCAGCGCCAAAGAGTCGGCGGAAAAGGGGGGA
AAGCTCTCCGTTCCTGGTTTCCTGTAGCTGGATCCTCCGGAACCACAAGAATCCTTAGTT
AGAATTAGAATGGGATTCCAATTCAGCACCTTTTGAGTGAGATTTTGAGAAGAGTTGCTC
TTTGGAGAGCACAGTACGATGAAAGTTGTAAGCTGTGTTCGGGGGGGAGTTATTGTCTAT
CGTTGGCCTCTATGGTAGAATCAGTCGGGGGACCTGAGAGGCGGTGGTTTACCCTGCGGC
GGATGTCAGCGGTTCGAGTCCGCTTATCTCCAACTCGTGAACTTAGCCGATACAAAGCTA
TATGATAGCACCCAATTTTTCCGATTCGGCGGTTCAATCTATTATTTATCATTCATGGAC
GTTGATAAGATCCATCCATTTAGCAGCACCTTAGGATGGCATAGCCTTAAAATTAAGGGC
GAGGTTCAAACGAGGAAAGGCTTACGGTGGATACCTAGGCACCCAGAGACGAGGAAGGGC
GTAGTAAGCGACGAAATGCTTCGGGGAGTTGAAAATAAGCATAGATCCGGAGATTCCCGA
ATAGGTTAACCTTTCAAACTGCTGCTGAATCCATGGGCAGGCAAGAGACAACCTGGCGAA
CTGAAACATCTTAGTAGCCAGAGGAAAAGAAAGCAAAAGCGATTCCCGTAGTAGCGGCGA
GCGAAATGGGAGCAGCCTAAACCGTGAAAACGGGGTTGTGGGAGAGCAATACAAGCGTCG
TGCTGCTAGGCGAAGCAGTAGAATGCTGCACCCTAGATGGCGAAAGTCCAGTAGCCGAAA
GCATCACTAGCTTACGCTCTGACCCGAGTAGCATGGGGCACGTGGAATCCCGTGTGAATC
AGCAAGGACCACCTTGCAAGGCTAAATACTCCTGGGTGACCGATAGCGAAGTAGTACCGT
GAGGGAAGGGTGAAAAGAACCCCCATCGGGGAGTGAAATAGAACATGAAACCGTAAGCTC
CCAAGCAGTGGGAGGAGCCCAGGGCTCTGACCGCGTGCCTGTTGAAGAATGAGCCGGCGA
CTCATAGGCAGTGGCTTGGTTAAGGGAACCCACCGGAGCCGTAGCGAAAGCGAGTCTTCA
TAGGGCAATTGTCACTGCTTATGGACCCGAACCTGGGTGATCTATCCATGACCAGGATGA
AGCTTGGGTGAAACTAAGTGGAGGTCCGAACCGACTGATGTTGAAGAATCAGCGGATGAG
TTGTGGTTAGGGGTGAAATGCCACTCGAACCCAGAGCTAGCTGGTTCTCCCCGAAATGCG
TTGAGGCGCAGCAGTTGACTGGACATCTAGGGGTAAAGCACTGTTTCGGTGCGGGCCGCG
AGAGCGGTACCAAATCGAGGCAAACTCTGAATACTAGATATGACCTCAAAATAACAGGGG
TCAAGGTCGGCCAGTGAGACGATGGGGGATAAGCTTCATCGTCGAGAGGGAAACAGCCCG
GATCACCAGCTAAGGCCCCTAAATGACCGCTCAGTGATAAAGGAGGTAGGGGTGCAGAGA
CAGCCAGGAGGTTTGCCTAGAAGCAGCCACCCTTGAAAGAGTGCGTAATAGCTCACTGAT
CGAGCGCTCTTGCGCCGAAGATGAACGGGGCTAAGCGATCTGCCGAAGCTGTGGGATGTA
AAAATACATCGGTAGGGGAGCGTTCCGCCTTAGAGTGAAGCACCCGCGCGAGCGGTAGTG
GACGAAGCGGAAGCGAGAATGTCGGCTTGAGTAACGCAAACATTGGTGAGAATCCAATGC
CCCGAAAACCTAAGGGTTCCTCCGCAAGGTTCGTCCACGGAGGGTGAGTCAGGGCCTAAG
ATCAGGCCGAAAGGCGTAGTCGATGGACAACAGGTGAATATTCCTGTACTACCCCTTGTT
GGTCCCGAGGGACGGAGGAGGCTAGGTTAGCCGAAAGATGGTTATCGGTTCAAGGACGTA
AGGTGACCCTGTTTTTTCAGGGTAAGAAGGGGTAGAGAAAATGCCTCGAGCCAATGTTCG
AGTACCAGGCGCTACGGCGCTGAAGTAACCAATGCCATACTCCCAGGAAAAGCTCGAACG
GCCTTCAACAAAAGGGTACCTGTACCCGAAACCGACACAGGTGGGTAGGTAGAGAATACC
TAGGGGCGCGAGACAACTCTCTCTAAGGAACTCGGCAAAATAGCCCCGTAACTTCGGGAG
AAGGGGTGCCTCCTCACAAAGGGGGTCGCAGTGACCAGGCCCGGGCGACTGTTTACCAAA
AACACAGGTCTCCGCAAAGTCGTAAGACCATGTATGGGGGCTGACGCCTGCCCAGTGCCG
GAAGGTCAAGGAAGTTGGTGACCTGATGACAGGGGAGCCGGCGACCGAAGCCCCGGTGAA
CGGCGGCCGTAACTATAACGGTCCTAAGGTAGCGAAATTCCTTGTCGGGTAAGTTCCGAC
CCGCACGAAAGGCGTAACGATCTGGGCACTGTCTCGGAGAGAGGCTCGGTGAAATAGACA
TGTCTGTGAAGATGCGGACTACCTGCACCTGGACAGAAAGACCCTATGAAGCTTCACTGT
TCCCTGGGATTGGCTTTGGGCTTTTCCTGCGCAGCTTAGGTGGAAGGCGAAGAAGGCCTC
CTTCCGGGGGGGTCCGAGCCATCAGTGAGATACCACTCTGGAAGAGCTAGAATTCTAACC
TTGTGTCAGGACGTACGGGCCAAGGGACAGTCTCAGGTAGACAGTTTCTATGGGGCGTAG
GCCTCCCAAAAGGTAACGGAGGCGTGCAAAGGTTTCCTCGGGCCGGACGGAGATTGGCCC
TCGAGTGCAAAGGCAGAAGGGAGCTTGACTGCAAGACCCACCCGTCGAGCAGGGACGAAA
GTCGGCCTTAGTGATCCGACGGTGCCGAGTGGAAGGGCCGTCGCTCAACGGATAAAAGTT
ACTCTAGGGATAACAGGCTGATCTTCCCCAAGAGCTCACATCGACGGGAAGGTTTGGCAC
CTCGATGTCGGCTCTTCGCCACCTGGGGCTGTAGTATGTTCCAAGGGTTGGGCTGTTCGC
CCATTAAAGCGGTACGTGAGCTGGGTTCAGAACGTCGTGAGACAGTTCGGTCCATATCCG
GTGTGGGCGTTAGAGCATTGAGAGGACCTTTCCCTAGTACGAGAGGACCGGGAAGGACGC
ACCTCTGGTGTACCAGTTATCGTGCCCACGGTAAACGCTGGGTAGCCAAGTGCGGAGCGG
ATAACTGCTGAAAGCATCTAAGTAGTAAGCCCACCCCAAGATGAGTGCTCTCCTATTCCG
ACTTCCCCAGAGCCTCCGGTAGCACAGCCGAGACAGCGACGGGTTCTCTGCCCCTGCGGG
GATGGAGCGACAGAAGTTTTGAGAATTCAAGAGAAGGTCACGGCGAGACGAGCCGTTTAT
AATTACGATAGGTGTCAAGTGGAAGTGCAGTGATGTATGCAGCTGAGGCATCCTAACAGA
CCGGTAGACTTGAACCTTGTTCCTACATGACCCGATCAATTCGATCGGGCACTCGCCATC
TATTTTCATTGTTCAACTCTTTAACAACATGAAAAAACCATTGTTCAACTCTTTGACAAC
ATGAAAAACCAAAAGCTCTGCCCTCCCTCTCTATCTATCCAAGGGATGGAAGGGCAGAGT
CCTTTGGTGTCCCCCCCAGTCAAGAATTGGGGCCTCGCAATCACTATTTTCTCTCATGCC
TTTCTTCGTTCATGGTTCGATATTCTGGTGTCCTAGGCGTAGAGGAACCACACCAATCCA
TCCCGAACTTGGTGGTTAAACTCTACTGCGGTGACGATACTGTAGGGGAGGTCCTGCGGA
AAAATAGCTCGACGCCAGGATGATAAAAAACTTCACACCTCCCGTTCTTCATACTTTTTC
AATATGAAAAAAAAAAATGCAAAAAAAAGGGTCGTCTTATTCAAAACCCCAATTATGACA
TCCCTTCTCTCCCACTTCACACCTCGGAACGTGCCGTTCTTATAGAGATAAAGGCGCTTT
GACATCTTCTTAACCCGAAATGGCTGGGGAGAGCAAAGGTTCCTTTTTTGAGGGTACTCC
CGGGAACAGATCCAGTGGAGACGGAGTGGGGCCTGTAGCTCAGAGGATTAGAGCACGTGG
CTACGAACCACGGTGTCGGGGGTTCGAATCCCTCCTCGCCCACAACCGGCCCAAAAGGCC
CAATAAGGGAAGGGCCTTTCCCTCTGGGGGTAGGAAAATCATGATCGGGATAGCGTACCA
AAAGATATGGAACTTGGGTGTGGGGCTTTTGTCAAAATGGAATGGCCTTTTTATTTATTA
TTTCTCGTAAATGCTTGAAGCATTACACATAGTACGCACGCCCCCCCATCAGCGTATTTT
TTTTTTACGCGCCCATAACTCTTCCTCAGCCAGGATGAGGCAGAATAGCAGAGCAAGTAC
AAGTATTAGTAGCATAACAAAAATGCGTTCCTCGTCATTAATATGTTTGCTCGCGGCAAT
TGTGTCCTCTCGGGAGAATCGATGACTGCATCTTTGATGCACTGCTAGTACTAGTACATC
TGAGAATTCTTAATTGAATAGTTGTAAATAGCCCCAGGGCTATGGAACAAAGGAGTATCC
CGGACCTACACCGGGGTGTTGACGGTGATTTTCAAATCTCCCCAAGTAGGATTCGAACCT
ACGACCAATCGGTTAACAGCCGACCGCTCTACCACTGAGCTACTGAGGAACAACGGGAGA
TTCTATCTCATAGAGTTCCATTCCCGTTCTCAACCCATGACCAATATGAGCTCGAAGCTT
CCTTCGTAACTCCCGGAACTTCTTCGTAGTGGCTCCCTTCCATGCCTCATTTCATAGGGA
ACCTCGAAGTGGCTCTATTTCATTATATTCCATCCATATCCCAATTCCACTCATTTAATA
TCCTTTTGGTGTCATTAACATAACAGATGTCATTTCTAGTCTATCTCTTTCTATTTCTTT
TCTATATATGGAAAGTTTCAAAATCATCATATAATAATCCAGAAATTGCAATAGAAAAGA
AAAAGGGAGGTTTGTGATGATTTTGAAATCTTTTCTACTAGGTAATCTAGTATCCTTATG
CATGAAGATAATCAATTCGGTCGTTGTGGTCGGACTCTATTATGGATTTCTGACCACATT
CTCCATAGGACCCTCCTATCTCTTCCTTCTCCGAGCTCACGTTATGGAAGAAGGAACCGA
GAAGAAGGTATCAGCAACAACTGGTTTTATTACGGGACAGCTCATAATGTTCATATCGAT
CTATTATGCGCCTCTGCATCTAGCACTGGGTAGACCTCATACAATAACTGTCCTAGCTCT
GCCGTATCTTTTGTTTCATTTCTTCTGCAATAATCACAAACACTTCTTTGATTATGGATC
TACTACCAGAAATTCAATGCGTAATCTCAGCATTCAATGTGTATTCCTGAATAATCTCAT
TTTTCAATTATTCAATCATTTCATTTTACCAAGTTCAATGTTAGCGAGATTAGTCAACAT
TTTTATGTTTCGATGCAACAGCAAGATGCTATTTGTAACAAGTAGTTTTGTTGGTTGGAT
AATAGGTCACATTTTATTCATGAAATGGATTGGAAATATATTAGTTTGGATCCGTCAAAA
TCGATCCATAATATTAAAGATTAAAAAAGAAGTAAAATACTAAAAAAATGGATACATACG
AAAAATAAAAGAAGAGATAAGAGGAAATACGCCCACCCCCTACCCATTTAATAACCTCTG
CTACAAAGAAACTCATAAGACCGACTCCATTTGGAATTCCATCAATTATAATTCTATCAA
AAAAATGAGTGAATTTGGCCAATTTTCTCATCCCCCCAATGAAGAATGTTCCATAAAAGG
AATCTATGTAACCACGATTATATGACCAATCATATATAGCATTTTTTATTTTGTCATAAA
AATTTCTCTTAGGGCCGATTTTAACAAATGAATTAATTAAATACAAATTTTGAAAAGATG
AATAAACAGGTTTATATAAAAAAAATGCTATAAATATTCCGAAAGAGGCTATACTAACTG
AAAAAACTGCATCTTTACAAAATTCATACCAATCTATTGAATTGTTTGAATTTTTATGTA
AAAGATTTATAGACGGGGTTAACCATTTTGTTAAAATATCCACATCTTGATTGAAAGGAA
TTCCTAAGAATCCAACGAACAAAGTAAATAGAATTAATATAAGTATTGGGAATAACATAG
TGTTATCTGATTCATAAGGATACAAAGAAGTCTTGGTATTGCCTAAATTAGGAATCGAAA
GAAAAGGTTGGATCAGATTTCTTACATTGTCATCAATTTGATCGACTTTATTTGAAAAAA
AGGAAGGACGGCCACTCTTGTTCATTTTTAATAAAGTTAACAAACGAAAGTTTTTGTTAC
TTAGTTTTGAACCCTCTTTACCCCATAGAGATATTGAATACAGGGGTGTATTCCTTTTTC
CACTGTAATTTTGAAAATGAACGTTTAAATGTCCGTCAAAAGTAAGTAAATAGATTCGAC
ACATATAGAATGCGGTTAATCCCGCGGTAGCCCAAGCTATTATTGCAAAAATAGGTGAAT
ACAACCAACTATCATTAAGAATTTCATCTTTCGACCAAAAACAAGCAAGAGGTGGAATAC
CACAAAGAGAAAGTGTACCTAATAAAAAAGAATTTTTAGTAATTGGTACATGTTTTGTTA
AACCCCCCATAAGAACCATATTCTGACTTTTTTTTGGAGAATATCCAACAAGAGTTTCCA
TTGAATGAATAACGGATCCTGACCCTAAGAACAATAACGCTTTTGAATAAGCATGAGTAA
TCAAATGAAATAAGGCACTGCGATAAGACCCCATACCTAGAGCTAACATCATATAACCCA
ATTGAGACATTGTGGAATAGGCTAAACCCCTCTTAATGTCTTTTTGAGCAAGAGCTAAAG
TAGCTCCTAAAAAAACCGTTATTATCCCTATCAAAGAGATAAAATTCATTATGTGGGGTA
TGACTATGAAAAGAGGCATAAGTCGAGCTACAAGAAATATTCCCGCTGCTACCATCGTAG
CAGCATGTATAAGAGCCGAAATAGGAGTGGGCCCTTCCATTGCATCAGGTAACCATACAT
GAAGGGGAAATTGTGCAGATTTCGCAATAGCACCGGCAAATAATAGAACAGCGCACAAAG
TAACAAATAAAAAATTGACCTCATTATTAGAAATCAAGTTATTAAATATTTGGAATAAAT
CACGAAATTCGAAACTCCCCGTTATCCAATAAAACCCTAAAATGCCTAATAATAAACCAA
AATCGCCAACACGATTAGTTACAAACGCTTTTTGACAAGCCTTTGCTGCAACAGGTCGTG
TGAACCAAAATCCTATTAATAGATACGAACACATTCCAACTAATTCCCAAAAAATATAAA
TTTGTATCAAATTTGAACTAGTAACTAATCCCAACATGGAAGTACTGAAAAAACTCATAT
AAGCAAAAAATCTCAAATACCCGTGATCATGAGACATATAATTATCACTATAAATAAGAA
CTAAAATTCCAACAGTAGTGATTAATATTGACATAATAGAAGTAAGTGGATCAATCAAGT
ATCCAAATTCTAAAGAAAAATCATTATTGATAATCCAAGACCATACATATTGATAGACAG
AACTGCTATTTATTTGCTGAATAGACAGATTTATGGAAAAAATCATGACTATACTTAACA
ATAAAACGCTCTGAAAAGCCCACATACGACGAAGACTTTTTGTTGCCGTCGGAAAAATAA
GAAGTCCCAACCCTATTAACATAGGAACTGGAAGTGGAAGAAAAGGTATTATCCACGCAT
ATTGATATGTCTGTTCCATAAAAAAAGTTTTTTTTCTTAATTAATTGTTTCCGATTCACC
GGATCTTAGCTCTTTCGAAAAAGTAAATAAAAAATCAAGATATGCACTAACTTATTTAAT
AATTTATATTTATATTAGTATTTATTCTGAGTCTTTTCAAAATTGTTCAAATATGCAAAA
CAAGAAGTTACAATTGGTCAAATGATATAACCACGTGACATATAAAAACGAATACTTATA
ATAGGAAAGTAGGAAAATAAAAAAGAATCCTTATTATTATGATAATTTCTCGTATTCATA
GAGCAAGGATCAAATTTTAGGCTAAAAAGCGTACTTGATGCTAATATGAATTAGAGGATT
AACTAAGGTCGTTGGTCTAATGAAATAAAACCTCTTGATTTTAGTTAGTTTATTTTAACT
CATTAACTAATTCATTATGGGATTGATTGTTTTCCATTTCAATCAAAACAATTTATTAGG
AATATTTGGAAAGTTTATAAGATTATAGCTCTAAAATGGACTTTTTATCGAGCAGGATAA
AAATGACTGAGATCCTTTTTTATCAAACTACATACCCTTTAACATATTTTTTACTAGTCT
CATGCAAGTTTTAAAGTTTGGGTGTATTTTTTTTTTTCAATTTTTCCTAAAAAAAGACTC
AATTCATTAGGCAAAAGTTTACAAGGTATTTTATTACATGTAAATAAAATATAGAATGAC
TACAAAAGGTATTTTAGGTTCTTTATTTCTTTTGATTTCTATCCCATAGCAGATGAGATA
TAAACAACGAGAACTAAGAGTTCCAAACCAAAAATTTGTGGTTTTACAAAGAGTGTATGG
AAAAATTTTGTTATTTCGAGTCATTTTTGATAAAATTTTCACGGATCTTTGACGTATCTA
GATTTATATTAAGATAATCTTTTAGAAAAAAATAGATAATGAATAAGAAATAAATAAGAT
AAGAAATAATAATTCGTTTTGAACAATAGATGTCTTTCACATCCAACTATAACAATGACT
AACTTCTTCTTTTTTAAATGGCAGTTCCAAAAAAACGTACTTCGATATCAAAAAAGCGTA
TTCGTAAAAATATTTGGAAAAGGAAAGGATATTGGGCGGCATTAAAAGCTTTGTCATTAG
GGAAATCTCTTTCTACCGGGAATTCAAAAAGTTTTTTTGTACGACAAACAAATAAGTCCT
AAAATATTATATTGGAATAATTTGGAATGGATTTGACTAAAAAAATTGGATCAGTACTTT
GTTAATTTAATATTCAATATTAAAGTTAAGATATTAAAGTTAATATATTTTAAAGTTAAT
ATATATAAAATAAACAATTGGCAGTTCCTATTCTAATCAATATGAAATAGACTCTTAATC
TTATAAAAAGAAGAAGTATTCTTCTATAAAAATCTTATAAAAAGAATAATATAAAAATAA
ATAAATATATTAAATAAATATATATATAATAAAATAAAATTTGTTTTAGTATATTTTCAT
TCAGATTTTGGCGGTGGGGAGTCTTCTTTTCCCCATCGACCTTTACAAGAATAAATAATG
AAAAAAATTATATTTATCAGGAAGGGCAGATAGGATATTTTTAGTTCAAATTAATTAATT
GTTCAAACTAATCCATTCTGTGTTAAAGATTTTTGGATCACTTTCTGACTTCTGACTTCT
GAATTTATATATATTACTATACTATATTAAATTCAATTTATTTATTTTACAAATATATAT
CCAATTTTCAGCCCAATCAATAATACATAAAAGAACTAAATTGTTGAGATATTATGTACA
AGTGGCAATTTGGATTAATCCAAAATAGACATATTTTAGATTCATTGATAAAATTGAGTT
TGTGTTTCAAATGGAATTTATTAAATCAGATAAACTCGAAATAATGACAATAAAAGAAAA
AAGTTTTTTAGTCTATCGAAGAATTTTATAGTTGCAAGAGTTGTATTTTAGAATCGGCTA
AACTACGTCAAAGTCCTAAAACCAGACATCTTAAAGAAACTACTGAACCTTTAAATTGAC
TTTTTTGAACTCTTTTTTTTCTTTACTAAAAAAAAACTTATTTGAGTGAATTAACTTGTT
CAATCTCGACGATTGAATATAAATAGGTTATTATGAGTTCGAGCAAGCCGCTATGGTGAA
ATCGGTAGACACGCTGCTCTTAGGAAGCAGTGCTAGAGCATCTCGGTTCGAGTCCGAGTA
GCGGCATGTCATCTTCTAAAAGATATCAAATAGATCCTATAATAAAATTAAATTAAATTC
CCAATTTATATTTCTTAATTAATACGGGGGGATCCCCCGTTTTTTCATTTTTATGATATT
TTCAACTTTAGAGCATATATTAACTCATATTTCCTTTTCTATTGTTTCAATTGTAATTAC
AATTCATTTGATAAGCTTATTAGGCAATAAAATTAGAAAACCATATTATTCGTCAGAAAA
GGGAATGATAGCTACTTTTTATGTCTAACAGGATTGTTAATAACTCGTTGGATTGATTCG
GGCCATTTTCCACTAAGTGATTTATACGAATCATTAATTTTTCTTTCATGGAGTTTCTCC
CTTATTCATATAGTTCCTTATTTCAAAATAAGAAAAAATTATTTAACAACAATAACTGCC
TCAAGTACTATTTTTACCCAAGGCTTTGCTACATCGGGTCTTTTAAATGAAATACATAAA
CCCACAATATTAGTACCTGCTCTACAATCGGAATGGTTAATAATGCACGTAAGTATGATG
ATATTGAGCTATGCGGCTCTTCTTTGTGGATCATTATTATCAGTAGCACTTCTAGTCATT
ACATTTAGAAAACTTTTTTATAGTTCTAAAAGTCAGAATTTATTAAAATTAAATGGGTCA
TTTTCTTTTGGTGAAATCGAATACACGAATGAAAGAAACAATATTTTTCAAAAAAAATCT
TTTTTTTCTGTTAACAATTATTACAAGGCCCAATTGATTCAACAATTAGATTATTGGAGT
TATCGTGTGATTAGCCTAGGATTCATCTTTTTAACCATAGGTATTCTTTCAGGAGCAGTA
TGGGCTAATGAAGCGTGGGGATCATATTGGAGTTGGGATCCAAAGGAAACTTGGGCGTTT
ATTACTTGGATCGTATTCGCCATTTATTTGCATACTCGAACAAATAAAAATTTGCAGGGG
ACAAATTCTGCAATTGTGGCGACTATAGGTTTTCTTATAATTTGGATATGCTATTTTGGG
GTCAACCTATTAGGAATAGGGCTACATAGTTATGGTGCATTTACGTTAACCTCTAGTTAA
ACTAAAGAAAAGTTACAAACAGTACAGTATATATAAAACACTTTGCGTCAACCGGCGAGA
ACCGTGTGAATCAAGTAGTGTAGTGATTCACGCGGTTCTCGCAAAGACCAAGCGGATTGG
GTGAAAATTCAAATTCATATTTTGTTTTTACTTTATTTTAAATTTAAGAAAATAAAAATA
CTTTGATTTTTTCTTTAAAAAACTATCTATAAAAATAATTAGATAGAATACTTTCAACCT
TGTCAATTGATAGTGAAAGAACAAAATCGGGATACATACCAATACCTATTACAGGTAGAA
AAATGGAGATGGAAACAAATAACTCGCGCGGTCCAGAATCAAAAACATAAGAGTTTGGAG
TATTAAATAACTTGTATCCATAGAACATCTGGCGTAACATAGATAATAAATAAATAGGAG
TTAATATCATTCCAATTGCCATTACAAAAGTGATGGCAATTTTGGGCATTAAAAGATATT
TTTGACTGGTAATTATTCCTAAAAAGACTATAACTTCTGCAACAAAACCACTCAGACCTG
GTAATGCAAGGGAAGCCATGGAAAAGCTACTGAACATCGTAAATATTTTTGGCATGGGGA
TAGCTACTCCGCCCATTTCGTCGAGATAAACAAGACGTATTCTATCATAACTCGTTCCTG
CCAAGAAAAAAAGTGCAGCACCAATAAATCCATGAGAGATTATTTGTAAAATAGCTCCAT
TGAGTCCCGTATTGGTTATAGAAGCAATTCCTATAAGTATAAAACCCATATGAGATACGG
AGGAATAGGCTATTCTTTTTTTTAAATTACGTTGGCCGGGAGATGTTGAAGCTGCATAGA
TTATTTGTATTGTACCTACTATCATCAACCAAGGAGAAAATATAGAATGAGCGTGTGGTA
ATAATTCCATATTAATCCGAATCAATCCATACGCTCCCATTTTTAATAAAATTCCGGCTA
GAAGCATACAAGTACTGTAATGTGCCTCTCCGTGGGTATCTGGTAACCATGTATGTAGGG
GTAGAATCGGTAATTTGACAGCAAAAGCGATAAAAAATCCAATATAGAATATTATTTCCA
AAGCCACAGGATACGACTGATTAACTGATGTTTCAAAATTTAATGTTGGTTCATTAGAAC
CATATAAACCGATACCGAGAACTCCCATTAAGAGAAAAATGGAACCCCCCGCCGTGTACA
AAATAAATTTTGTGGCTGAATATAGACGTTTCTTTCCTCCCCACATGGATAGAAGTAGAT
AAACCGGAATTAATTCTAATTCCCACATGATAAAAAAAAGTAAAAGGTCCCGAGAAGAAA
ATGATCCTATTTGACCACTGTACATTGCTAACATCAAGAAATGGAATAATCGAGAATCCC
GAGTAACAGGCCAGGCCGCTAAGGTAGCTAAAGTAGTGATAAATCCTGTTAATAAAACGG
GTCCTATAGACAGTCCATCTATTCCTAATTTCCAACGGAAATCAAAAAAATCGATCCATT
TATAGTCGTCTACTAGTTGGATTAATGGATCGTCCAATTGGAAATGATAACAGAATGCAT
AGGTTGTTAGAAGAAGTTCTAACATGCATATACATATAGTATACCACCTAATTACCCTAT
TTCCTTTATGGGGAAGAAAGAAAATTAAGGAACCCGCAAATATTGGTAAAACTACAATTA
TTGTTAACCAAGGAAATTTGTTCGTGGTAAAGACAAGATACGCTTGGACCAGAAAAACAT
GTGCCCAAAAATAAGATATTTTTGGGCACATGTTTTGGCGGTAAAAAAAAATGGGCTCAA
GGAGAGGTTTCTGCAACGTATTAATAAGCTATACCCATACTGCGGGTTGTTTCATGCCAT
AAATAAACTCGAACACTCAAGAAATCCGTTGGGCAGGCGGATTCGCATCTTTTACAGCCA
ACACAATCCTCTGTTCTTGGAGCGGAAGCTATTTGTTTGGCTTTACATCCGTCCCAAGGT
ATCATTTCTAATACATCCGTAGGACAGGCTCGGACACATTGAGTACACCCGATACATGTA
TCATAAATCTTTACTGAATGCGACATTGGATCGATATTTTTGAACGTGATAAAGTTTCAA
TCTAGTAAATTGATAAATGAATTATATATTTAAATACTAATACTAGATGAATCGATGAGT
TACCCGGTTTTTTCTGGATTGACAGTGCCAAACTACTTTGATTTCTTATCTTTGTGATAA
CATGATCATACCTTACGTGGCACACATGCTAATTTGAATTGATTTATGACAATTCAAATT
TTATTTTATTACTTATTCAACAAATTAGCTTGATTTATACGCGTTGATTTTCTGTTACGA
TAAATTGATGAAACAATAGCGAGTCCAATAGCGGCTTCAGCAGCTGCAATAGCTATAACA
AAAATGGAAAAAATGGCTCCTTTTAATTGACGACTATCAAAAAAATCAGAAAATGTTACA
AAATTTAGATTAACCGCATTTAATATAAGTTCAAGACACATAAGAGCCCTAACCATATTT
CTACTTGTAATCAATCCATATAGACCGACAGAAAATAAAAAGGCACTCAAAACAAGTACA
TGTTCGAGCATCATTAACCAACTCCTTATCAATCTAGATTCATTTCAATATGAACAACAA
TTTAACCAATTGGATTGACTAGAATAATGAAATAAAGGAATATATTGGGAATAGATCAAA
CTAATAACGACTTTCTATTTTATATCCAAAGTCAAATAGAAAAAGGAAGTGCATGTGATA
GCTCATAACAAGGTTTTTCCAGTTATAAAGAGTGATTATTGACGAGCTACAGCAATTGCG
CCGATTAACGCAACTAAAAGAATTAGTGAAATAAATTCAAACGGAATAAAAAAATCTGTT
GATAAATGAATCCCAATTTGTTGACTATTACTTATCAGATCTTGCTCTATAATCTGGCTT
GCTTTTGTAGTCCAAATAATCCCGTACCATGACGTATCTGGAATAGTAGTAATTAGTGAA
AAAAAAATACTTGTGCAGACCACGGAAGTTACTCCATCTCCCACAGTCCAAAGGTAGAAA
TCTTTGGAATATTCTGAACCATTTATGAACATCACAGCAAAAATGATTAAAACATTTATG
GCTCCTACGTAAATAAGGAGTTGCGCGGCAGCTACAAAATGCGAGTTTGATAGAATATAG
AATAAAGATATACAAACAAAAACAAATCCCAACGAAAAGGCGGAATAAATGGGATTGGGA
AGTAATACTACTCCCAGACCCCCTAATATAAGACCCAATCCCAGAAAGACTAAAAGAAAA
TCATGTATTAGTCCAGGTAAATCCATTATATATAAAATAAGAGATAAATAAATCAAAATC
TTTCATAACTTTATTGACACCCGGTCAGGAAAAAAGAGGGAAATCTACTTTTTTATAATA
GTTCTTAATTATTATTAAATTAAAAATTCCATTTTAATGGATATGGATTGATGTAGATAT
AGTTATTGGCCTAATCTCTCGAAAGAGTAATAGTAATTTAAATATATATATTTGAAAATC
CTCAATATAGTCATAGCATTTAATATAAATTAAAACATGATTCTCGTCTCCTAATCAATC
AATATAATCAATATAATTATGAATATATTAATAAAATTCTACTTATTCACCAAATAAAAA
GCCTCATTCTTTTAGATCAAAATGCGTTATTAAGTTTTTATTTCGGGCAAATTCAAAATT
GTTCTAATTGTGTAATCGTCAATTACTGACATTGGTAACCGACCCAAAGCAATTTGATTA
TAATTCAATTCGTGACGATCATAAGTAGAAAGTTCATATTCTTCAGTCATTGATAAACAA
TTTGTTGGACAATATTCAACGCAATTACCACAAAATATACATACTCCAAAATCAATACTG
TAATTAAGCAATCGTTTCTTTCTAATATCCGTTTCCAATTTCCAATCAACAACGGGCAGA
TCTATAGGACATACGCGAACACATACTTCACAAGCAATGCATTTATCAAATTCAAAGTGG
ATTCGGCCGCGGAAACGCTCGGATGTAATCAATTTTTCATAGGGGTATTGAATAGTTACA
GGTAAACGATTCGCGTGTGATAAGGTAATCATAAAACCTTGACCAATATACCTTGCGGCT
CGTACTGTTTGTTGGCCATAATTCATGAACTCAGTTACCATAGGGAGCATATCGTGAATA
TCTATAAAAAATAGGATACTTGTTTCTTTCTCTTGTTTGGGACAAGTCATGAATATAGAA
GTATTTTTACAATGAAAGAAGTTGGGAAGAAGTTGTTAATAATAGATTACCTAGAGAAAT
AGGTAAAAGAAATTTCCATCCAAGATTTAATAATTGGTCCATTCTCAGCCTCGGTAAAGT
CCATCTTGTTGCGATAGGAATGAACAAGAACAAATAAGTTTTAGCTAATGTAATAAAGAT
ACCAATTATTGTTCCAAAGACTCTACCCCTTTTAGTAATTTCAAAAAGCTCGGGAACAAA
TATGTATGGAATAGAAAGATTCCAACCCCCCAAGTAAAGAACTGTTACGAATAATGAAGA
AACTAGTAGATTTAAATATGAAGCAACGTAAAATAAACCAAATTTGATACCAGAATATTC
GGTTTGATAACCTGCTACTAATTCTTCTTCTGCTTCTGGTAAATCAAAAGGTAATCGTTC
ACACTCTGCTAGCGAAGAAATTAGAAAAACTAGAAATCCTATAGGTTGACGCCACAAATT
CCATCCCCAAAAACCATATTTTGACTGCGCTTCAACTATATCAACGGTACTTGAACTGTT
AGATAATCATAGTGGATGATAACATCACTGTTCCCACCCCTATTGCAGAACCGTACATGA
GATTTTCACCTCATACGGCTCCTCAAAGGTCACAAATAAATCTAAGGACCCGTCCTTTAT
TATTTTTATTGATATGTTTGTAGGAGCGATAAAATGAAATCTATTGTAAGGTCCCCATTA
GACACTGGAATTCTGTCTGCTATATTTATTTATTTATTATTTTTATTACTATAATATAAT
TATTATTTTGATTACTTTACTATAATATAATAAAATAAAGTGCTTCTGAATTCATCTTAT
CTTTTAATAATTTAAATTCTTCTTTGTTGAGTAATAACTTAATCCTTGAATAAAATCTTT
CTTGTAACAATATCTATAGATATTTCAACCTAACGTTTTCAATTACGAAAGACAATTAGA
CCTTGCATTAGTTCATGAAGCATGACAAGAATTCTATCTCTATATAGAGAAAGAATAAAT
ATATAGAGAAAGAATAAATGATATTTTTTTTTTCTAGCGCATTAAGTCTTTCTATTTTTT
TCGTTCCTATTCTCCTTTCTCAAAAAAAGGGGACCTTAAACAAAGTTAAAGGATTACTTC
GTTCTTGATAGTTATTTACTTAATCGGTGAATAGAAGTATACTCTGGATCGGAATCGTGG
GAAGTACTCCTTGATCATTTCTACCAATTTAAAGTCCCAATTATAATTCTTTTTATACAC
AGAAAAATACACTTACATAATCTCTATTACGAATCCTTTGTGTACCTTAGTGTTCCTAGC
TATCCACTTATTTTTATCAATCTACTTTTGGGTAATACATATGCTAATAGATAGTAAAAA
CCTCATAAAGCAGATCTTTTGAACCCGCTTCAAGTCATCATGATTAATCAATCAATCTTG
GGGTAAACAGTCTCTAATACTTAATGTTTACTTTTATTAACTCTTGTACATAGGAAATGA
GATTCAATCTTTTACTGCAAATTTCTAAGCCGTTTCTTTCACTCATATAACTATCTGGTT
TCCTTCATCAACCCCCGAATAATGAATAAAAAACGCAAATATATATTCAACTCATTACAT
TTCCTTCCTAGAAAGAAAAAGTGGGTTGAAATTTATGTCTTAACGAATCACACGTAGAGA
TATTGATAACACACATAGAGTTAATGGTATTTCATAACTAATTGATTGAGCAGCAGCTCG
TAGACCACCTAAAAAAGAATATTTATTATTGGAGCCATATCCTGACATAAGAAGGCCGAC
AGGAGCTATACTTGAAATAGCAATCCATAAAAAAACACCGATACTTAGATCGGCTAAAAC
AAGATGATCCCCAAAAGGAATTACTAAATAACTTAATAAAACGGATATTACTGCTATAGA
TGGTCCAATACTGAATAAACGAGTATCTCCTCTAGATGGAAGAAGATTCTCTTTGAAAAG
TAATTTGGTACCATCTGCTAGAGCTTGAAGAATTCCCAAAGGTCCTGCGTATTCAGGACC
AATACGTTGTTGTATACCTGCAGATATTTCTCTTTCTAACCAAACAATTACTAGTACACC
TATTGTGATTCCTAATACAGGAGTAAAAATAGGGATAAGCATCCATATGATCCCATAGAC
CTCTTTTAAGGATTCCAATCTAGAAAAAGAATTGATAGCTTGTACTTCTGTTGTATCCAT
TATCATTTTAACGATCAACTTCTCCCATAATGATATCTATACTACCTAGTATCGTCATAA
TATCAGCCAATTTCATCCTTTTAACTAACTGAGGAAGAATTTGCAAATTAATAAATCCTG
GCGGTCTAATTTTATATCGCCAAGGAAAAACACCCTTATCTCCTATCAGAAAAATTCCCA
ATTCTCCCTTTGGTGCTTCAACTCTCACATAAAGTTCTTGCTTCGACAATTCAAAAGTCG
GAGAAGGTTTTTTACTAATGAATCGATAATCAAACTCATTCCATACAGTATCTTTTGCTC
TATCAAAGCGGCGTATTTCTAAATTTTCATAGGGCCCTCCCGGAATTCCTTCTAGCGCCT
GTTGAATAATTTTTATGGATTCCGTCATTTCACTGATTCGTACTAAATAACGAGCTAATG
AATCCCCCTCTTTTTGCCATTGGACTTCCCAATCAAATTCGTCGTAACACTCATAATGAT
CAACTTTACGAAGATCCCATTGTATTCCGGAAGCTCGTAGCATAGGTCCCGACAAACCCC
AATTTATTGCTTCCTCTCCACCAATAATACCTACTCCTTCAACTCGTTCTAAAAAAATGG
GATTTCGTGTAATAAGCTTTTGATATTCGGCAATTCCTGTTAAAAAATAATCGCAAAAAT
CCAAACATTTATCTATCCAGCCATGAGGTAAATCAGCAGCGACTCCTCCAATACGAAAAA
AATTGTGCATCATTCGCATACCGGTGGCAGCTTCGAATAGGTCATATATCAATTCTCTTT
CTCGAAAAATATAGAAGAAAGGAGTCTGTGCTCCAATATCTGCCATAAAAGGGCCAAGCC
ATAACAAATGTGAAGCTATACGACTTAACTCCAACATAATGACTCTGATATAACTGGCCC
TTTTAGGGACTTGAATATTCCCTAATTGTTCTGGCGCATTTACAGTTATTGCTTCTGTGA
ACATAGTAGCTAAATAATCCCAACGTGTTACATAAGGCAAATATTGTATAATTGTTCGAT
TTTCCGCAATTTTTTCCATACCTCTGTGTAAATAACCCAATATTGGTTCACAGTCAATAA
CATCTTCACCATCTAGAGTAACAATGAGTCGAAGAACACCATGCATTGATGGGTGGTGAG
GTCCCATATTGACTATCATGAGGTCTTTTCTTGTAGCTGGTACAGTCATAGGTTTTTCCT
GATTCATTCTTCCATGAATTGCTGAAAGCGAAAAGAAGTTCATCAAACTTTAAGCGAATA
ATTCAAACTAACTATTCAAATTAACGAGTTTTTCTCTCTCGAATATCCAACTGTCCTATT
AATTCTTTATAACGTGCTCTGTTTTTTTTTGACAAATAAGCCAGCAGCCGTTGACGTTTT
CCCAGAATTTTACGCAGACCTCTCTGAGATAAATAGTCTTTTTTGTGTAATTCCAAATGT
GAAGTAAGTCTCCGTATCTTGTTGGTGAAACTTACTACTTGAAATTCAACGGATCCACTA
TTTTCTTTGTTTTCTTCTTGTTCTTGCAAAATAATTGAAATAAATGCATTTTTTACCATA
AAAGAATTTCACACTCCCCTTTTTACAGATATTTATTTTATTGATCAGTAATAATAGTAA
TAATAATGTAAGAAATTTTCATTTTAATGTAGTATACACAATAATCAAAAATTTTTTATA
GATTCTTTTTTTTTCAATGCGCATTAATGAATCCTTTTTTTGAGTTCATTTGTATAGTCA
TACAAAAAGAGGATACCAAATCGTTTAGTACGAAGATTCTGTTGATTAATTTATAGCTTT
AATTTTGACGCCATTTACTTATCCTAATAGATAGAAAACTCAAAAAATTTAAATCAGGGG
TACATATATATCCTTAACATACTCAAGCGGCTCCCATTATTGGTATCAAACCAATAGCGA
TTCATACAAGCTAAATCTTCTAATCGATAATTAGGCCAAAAAAAGAACTTTAATTGAATT
AATTCATTTTTTTTTCGGTCAAATTTTTGACTTTCATCCAAAAATTGACTCCAATTTTTT
ATCTTGTTCTCCTTGGAAAATGTTTTATTTCTATGCACATCATTCTGATTCTTTAAATTC
AAATTGAAAGAAATTAGAATTCGCAATTCTCTACGACGTCTAGATGATAAAATTTTTTCC
GGAACAAGCAAATCATAATTATTTTTGTCTTTATTTAGAGTTTTTATTTTATGTCTTGTA
ATGGATTCATCAAAATTATTCTTAGCAACATTTTTGGGGTTTCGGTATCTTTGATTACTT
TGGTGCTTACTTTTATGAACCAATGAAATACCTATGATTTGATACATAAAAAACTGCCCG
TCATTTTTGACAGATAGACGGGTAGGTTCCATAATTAATATTCCCTTTTTCGTTAATTGT
GTAAGATTTAAACGCCTTCTCATTATATCCAGATTCATTTCTTTCCTTTGAATATAGGAT
ATAGTAATTTTTCTTACATTTATGAGGCTAATCAGGAGACCATATATCTGGATATTATTC
ATCATTTTTTGATTCAATTGATTCAAACGTCCAGTCCATCTTAATTGCAAAGGAAAATCC
CCTTTAAGGAATACTTTTAGTTTTTCGATCGATTCTAAAAAATATTCCTCAATATTGTTT
TGATTCTTTAATTCAAAATATTGTTTTGAATTTGATGGGCTAGAATTTAAAAAATATTCA
TCTGCCTCTTGCTTTTCTTTGATATTTGGATTTTCGCTAAAATTTGGATTTATATTCAAA
TTAAAAAGAAGTAAGTTGCTTGGGATAAACCAAGGTTTCTCTTTATATTTATGATAAAGT
ATTAAAAACTCTGGAAATACAAAAACTTTCGGATTCGATATGAAGTGATTTAAGATTAAG
AATTTTTCATTCATTCCCATCCAATCAAAAGACATCCCCGTCCAATCAAAAAAGACCTTT
TTATAATTGATTTCGGAATTGGATTTAATCGGAAGATAAAAAAGACCATTATTATGAGAA
TTCTCCCTTATATTAGGTTCAACCTGAATATTTGTATTAAATTGCCAACCCAAATATTTT
CTATCTTTATTTTTTTCCATATATATAATATCACTTTTTTCTAGATAATTCTTGATAGGA
ATATTCTTGAGTATGTTAAAATTCTTGATAGGAATATTCTTGAGTATGTTAAAAAAAGTT
TCTTTATTTTTGGTGGAATTTTCTTGCTTCTTTATTGTTTCTAATGATGCTCTATAAATA
TCAGACTTATTTTTAGTTTCAGAATTAATATATTTATATGAGAAAAAATCATATCTATAG
TTTTTTTGAAAATTCTCCTCTTTATTTGGTAATAAATATACTTTCCAATTTTGTTTTTTT
TTGTAATCGTATAATGGGTCTTTTTCATAGGAATGCCATTTCTCTAAATCATCATTTTGA
GACATATGGCATTGATTTATTTGATTTCGCCATTTTTGCGGGACTAATGTAGACCATGTA
ATCTGAGATAAATCATATTGATAATGACTTCTTAACCAGTTTTTCCATGGATTCTTTTCA
TAATTTGAAAGTTTGTTATGTCTTACTTTGGAATCAAATATTCCTTGTCTTCCAAAAAAA
TCCTTTATTTCATTCTTAATAAAAAAAGATGGTCCATTATATTGAAGAATAGATCTTAAC
TTATTGAAGTGAATAACTTGGGTTTGTGATAATTTAAAAAATACATATTTTTGTGACAAA
TAAGATAAATCAAAAAAAATATGTGGCTTCCACTTACTATTTCTAAGATTATCAAAACCC
TTTTTTATAGTCATGGGCGAAATGAAGTCAATTTTATTTTGTTTTTTTTTATTAATTCTA
TCTTTCTTTATTTCATTATTGTCAATGTATTTTTCAAGAATTTTTTTTGTTGATTCCATA
AAAAGTTGTAGAGAAATTCTGCGCATATTAATGATACATAAAAAGATATCTACGTATATT
TTTTCAATGCAAAATTGAAATATTAATTCAATATTTTTTCTTTTTAATATTTTCCAAATT
TGTGGGGGTGATTCTCGATTATTCTTTTTATTTTTTTTCATTATTTCTATTTGATTTCTG
ATTGTGTTTCTTCTATCAATTCTATGTTTAATCTCTTCTTTTGCCTGTGAATAATCTATA
GATTTATTTTGACTAAATGATTCATGAATTATCTGAGTGCTGATTATCGAATCCTTTTCT
GTTTGAGTTTCACTTGATTCATATATTTCTCTCGGTATAAATAATGGAATTTTATTTCCT
TTTAAAAGTATTTGTTTTAAAAATAAAAATGCTTTTTCTTGTTTGTTTGTTATTTTTTTT
AAAACTCTTTGAACTCTAAAATGAAAATTGCTTATTTCTACTTTGTAGTCTATATCTTTA
AAAATGGGTTCAAAAAAGGAAGGTGTTTTTCGAGGAGGACCAAAAGGATATTCTGTTTCC
ATTCCCAAAACTGTTAAAAAACAAGAATCAAAATCATCTTGTTGCTTTCGATCTCTATCA
GAGAGTCGTAGCTTAGATCCGTGCCACGGTTTCAAATGAAAAGGATATAATACTTTGATC
TGAAAACCGTCTATTAACCAATTTTTAGGAAATTCCGTTTTGGAGAATTGAAGACCATTA
TAGCTGCACTTTAAATAAATTTCTTTATTCCAATCTTGGAAATCCTCATACCATTCCGGA
GATTGCCGTAATAAAATACGGACAATATTCTTAGCTATTATCAATAAGGGTAATTTAATA
TATCTTCTAAAAATTGATTGTGCTAGTAACAGAATACTTCTTGTTTTTTGTGCATATGGA
ATATTTTCCCAGAATTCCATTACGTCTTCCTGGTTGTTTTTTTTTATTTGGAATTGTTGA
TCTAAAATGTCAAATTCTGACTTTTTACCCAACCAATCTCTAATATTAAAAAAAAGCTTC
ATTAGGTCGGATATAGGAAAAGGAAAATCTTCCATTTTTTCCAAAAAAAGAGGCGAATGG
GGATTTCCTTGAGACGGTCCCCAAATAACCATTTTACGCCTTTGAATGCGCATAGATCCT
TTGATTACGGCTCGACGAAAATCTGGTTCTTCCAAATAACTTATAAAACCCGAATCTCTA
TTAAATTTTGTATAAAGATTATAATTCTTGAAATTAGATTTCTTAAAACTTCGTTTGGAA
CGAGTTAAAAAAGCTATACGTTTAAATTTTCTTGTTCGAAGCTGGTGATCCAGCCCTTGC
ATTACGCCTTGTTCTTTTCGTCGTTTTTTAAACATTTGTTCCAACTCGTTGATTAATTTG
TATGACCATCGAGGTGGTTTTTTACCTATTTCATTTATTTTTATTCCAATAGATTTTTTT
TTTTCCTTAGGATTAGTTAGAATTGCGTTCAATGAAAACTTTAACCTATTATTTGAATCA
ATTTTTACTTCGTTTTTTTCTGATATTTCTGTTTTCTGTTCAGATTCTGGAAAAGTAGGA
TAAGGAAGAAGGATATCGTGAATTTTATTTATTTCAGAGGGTTCTGTGCAATTTTCTATC
GAAGTTTCTTTTCCAATTGAAGATGTAAAAATTTTCTTCATTCTTCCACGATACATCCCA
TTTAAAAAGGGATCATACATTTTAATTAGGCAATTGTTTTTGTTTTTTTTCTCAAGATTA
CAGAAATTCACTAGGAAATTCTTTTTGTTTTTAGTTTCAGCATTACATAATCTAGTCTTT
GTTTCAAGTATATTTAGAGAAAGAAATAATGTCTCTAAAGCCTCGATTCTATTTCTAAAT
TCATTATTTAAGTTCTGATTTTTCTCTTTATTGGTATAAAGCCACTCGCTATATAGTTCA
TCGGCGGACAGTTTTTCTAATGTGGATAAGGATATTCTTTTTGTTAGCATTTCCCAAAAA
GTTGACAAACTCGGAGGATATGTAAAAGATATTCTTTGTTTTCCATCACTTTGGCATGTA
TAAAAAAAATATTGTGAGGCTTCTTTTCTTACGGAGCCTTTAAAATTTTTATTTCTCTTT
CTGATGTATCGTAATGGACGATTCCATCGGTTATAATCGAAAAAAAAAGTCAAAAGAGGT
TTTTCAAACAAAAAAAAGTATTTTTCTGCATCTTTTTTATTTTTTTCAAGTAGTTGAAAC
TTGAAATTTTCCTGGTTCCCGTACATAGAATCAATCGGGCTATTATTATCAAATTCTTCT
TCTTCTTCCATTTTGTCGAGTTTGTTCAGTTTATTACTAAAAATGGGTGAAGGTATTCTA
CCTAAGTAGTAGACACAGGTAACTAATAAGAAAATACTAAAGATACCAGCCATAGACATA
TAATTTTTCAATTCTGACACAAGATATTTATTGGATTGAATGTACTTACGA
>Lvulgare_Nanopore_mapping_Artemisia_oIR2
TTATTTGGGCGAACGACGGGAATTGAACCCGCGCATGGTGGATTCACAATCCACTGCCTT
GATCCACTTGGCTACATCCGCCCCTCTACTATATATCTATCTAGTATTATCTATATTTTT
ACCTCAACATAAAAAAGAGCATATTATTTCTTTTTTATTTATGAAATCAAAGTAATATAT
AATCAAAAATGCAATTTTTATATATTTTGGTTTGAAATTGAATTGGAAATAAAACTTCAT
AAAAAATTTGTAATAGAATATACAAACCCATAATATAAATGAATACAAAGAGAAAACACG
CGAATCGAACCAAACTATAAAATATTTTTAAAGAAACTGTGTAAGGCAAATAGTACTAAA
TAAAAAAAGGAGCAATAACGCCCTCTTGATAAAACAAGAGGAAAGCTATTGCTCCTTTTT
TAGTTCAAAAACTACTCCTATACAATCAGACCAAAGTCTTATCCATTTGTAGATGGAGCT
TCAATAGCAGCTAAGTCTAGAGGGAAATTATGAGCATTACGTTCATGCATAACTTCCATA
CCAAGGTTAGCACGGTTAATGATATCAGCCCAAGTGTTAATTACACGGCCTTGACTATCA
ACTACTGATTGGTTGAAATTGAAACCATTTAGGTTGAAAGCCATAGTGCTGATACCTAAA
GCAGTGAACCAGATACCTACTACAGGCCAAGCAGCTAGGAAGAAATGTAAAGAACGAGAG
TTGTTGAAACTAGCATATTGGAAGATCAATCGGCCAAAATAACCGTGAGCGGCTACGATA
TTATAAGTTTCTTCTTCTTGACCGAATCTGTAACCTTCGTTAGCAGATTCATTTTCTGTT
GTTTCCCTGATCAAACTAGAGGTTACCAAAGAACCATGCATAGCACTAAATAGGGAGCCG
CCGAATACACCAGCTACGCCTAGCATGTGAAATGGGTGCATAAGGATGTTGTGCTCAGCC
TGGAATACAATCATGAAGTTGAAAGTACCAGAAATTCCTAGAGGCATACCATCAGAAAAG
CTTCCTTGACCAATTGGGTAGATCAAGAAAACAGCAGTCGCAGCTGCAACAGGAGCTGAA
TATGCAACAGCAATCCAAGGGCGCATACCCAGACGGAAACTAAGTTCCCACTCACGACCC
ATGTAACAAGCTACACCAAGTAAGAAGTGTAGAACGATTAGTTCATAAGGACCACCATTG
TATAACCATTCATCAACGGATGCTGCTTCCCAGATTGGGTAAAAATGCAAACCTATAGCT
GCAGAAGTAGGAATAATGGCACCTGAAATAATATTGTTTCCGTAAAGTAGAGATCCAGAA
ACAGGTTCACGAATACCATCAATATCTACTGGAGGAGCAGCAATGAAGGCGATAATAAAT
ACAGAAGTTGCGGTCAATAAGGTAGGGATCATCAAAACACCAAACCATCCAATGTAAAGA
CGGTTTTCGGTGCTAGTTATCCAGTTACAGAAGCGACCCCATAGGCTTTCGCTTTCGCGT
CTCTCTAAAATTGCAGTCATGGTAAAATTTTGGTTTATTTAATTATCAGGGACTCCCAAG
CACACAAATTTTCAAATGGAAAACTAAAGGCTTGTTATTCAACAGTATAACATGACTTAT
ATGCGCGTGTCAACCAATATCTATCTGGATATATTTCAAATTTGAAAAATCTATACGCTA
TACATATAATATAATTTAACTATGACAATGGGTTGCCCGGGATTCGAACCCGGAACTAGT
CGGATGGAGTAGATAATTTCCTTGTTAAATAAGTAAAAATCCCTCCCCAAGCCGTGCTTG
CATTTTTCATTGCACACGGCTTTCCCTCTGTATACATCTAAAATTTCTTCATTAAACAAG
AAAAGATTGAATACTTGGTTGATTTAATCCTTACTACATCAACATTTCAGAATAGAAATA
AATAATTTTTTTTTCGTTTTTTTTTTTTTTTAGCTCTTCTTTATTTAATTATTATATATT
ATATTCTTATTCTTATTTATATATATTAGATTATTTAGTGATCAAATTTTGATTTATAAC
ATTTCATAATGAATCATTCATGATGGGCCAAATCATTGATACAAATAATATCCAAATACC
AAATTCGCCTTCTAGATAACCTTCGCGAAATAGAAGAAACTCTCGGAAAGGTCAAGGAAA
AAACTTGTTCTTCTTCCATAAAGAATTCTTCCAATAATTCCGAACCAAATCTTTTCAAAA
AAGCACGTACAGTACTTTTATGCTTACGAGCTAAAGTTCTAGCACAAGAAAGTCGAAGTA
TATACTTTACTCGATAGAAACTCTTTTTTTTTGAAGATCCACTATGATAATGAGAAAGGT
TTCTGTATATACGCCCAAAGCGCTCAATAATATCAGAATCTGATAAATCGGTCCAAATCG
CCTTGCCAATAGGATGCCCCAATGCGTTACAAAATTTAGATTTAGCCAGTGATCCAATCA
GAGGCATAATTGGAACAAGAGTATCAAACTTCTTAATAGCATTATCGATTAGAAATGCAT
TTTCTAGCATTTGACTGCGTATCATTGAAGGATTTAGCCGCACACTTGAACGATAACCCA
GAAAGTCAAGGGAATGATTGGATAATTGGTTTATAGAAATCCTTCCTGGTTGAGGCCACA
GGTAAAAATAAGATTTCCAGAAATTGACAAAGTAATATTTCCATTTATTCATCAAAAGAA
ACGTTCCTTTTGAAGCAAGAATTGATTTTCCTTGATACCTAACATAATGCATGAAAGGAT
CTTTGAACAACCATAAATTTGCTTGAAAAGACCTGACAAAGACTTCTGCAAGATGCTCGA
TTTTTCCATAGAAATTGATTCGTTCAATAAGGGCTCTAGAAGATGTTGATCGTAAGTGAG
AAGACTGGTTACGGAGAAAGAGGAAGCCAGATTCATATTCACCTACATGAAAAGTATATA
GGAAGAAGAATAATCTGTTTTTTCTTTTTGAAAAAGAAGAACTAACTTTCTTTGAATTTG
AAGTAATAAGACTATCCCAATTATGACACTCATGGAGAAAGAATCTTAATAAATGCAAAG
AGGAAGCATCGTTTATCCAATAGCGAAGAGCCTGAACCAAGATTTCCAGATGGACTGGGT
AAGGTATTAGTATATCTAATACATAATTTAAATGTGAAAAGCTGTCCTCTAAAAAAGAAA
ATATTGAATGAATTGATCGTAAATTATCGAATTTAACTGCCCCTTTCTTTTTCTTTTCTA
GGGAAGATATTAATCGCAGAGACAATGGAATTTCCAGAATGATTGAAGAAACCTCTGACA
TTACTTGCGAATAAAAAATATTTTTGTGCCCCAATTGTTTAGAATCATTAACAGAAAGAA
TAAAATGATTCTGTTGATACATTCGAATGATTAAACGTTTCACAATTAGTAAGCTGAATT
TATTGTCATAACCTACATTTTCCAACAAAATAGATCTATTTAAACCATGATCATGAGCAA
GTACATAAATATACTCCTGAAAGATAAGTGGATATAAGAAAGCGTGTTGTTGAGATCTAT
CTAGCCCTAAATAGTTTTGGAATTTCTCCATTTGAAATTCTCTTTAAACGAAAGGTAGAG
GATTTTTGGGGTTATAAATGATACATAGTGCGATACAGTCAAAACAAGGTATTATAGTAC
AAACCAAATAGATACCTCGGATCCAGATAAACTTATCAACGGATTCTCTATCCTCTCTTT
TTCCATTTAAATTTAAGTATTTATGTTCGTTTTCATTATAGGATAACAAGATGATTAGAA
ATCCTTTACTTTTTTCAACCTAATCGCTCTTTTGATTTTGGAAATTTTTGATCAATATAC
TGTTTCTTATACACATAAGTTTCCATTATGAAATGGAGAATGATAATATTTAGGATTCAT
TAAAAATCAAGGAATAAATTCCTGGGAGAAAGCCTTCCCGTATTGGGCACTAATATTTTT
TTAACGTCTAATTAGATCGGGTAATCGTTCAAATTACGAACGGAAGCTCGTTGCTTTTTC
TTTCCCTAAAAAAAAATGAAATGAATTGAAGCTTTGGGGCCCTATCCATTTATTAATTCG
ACCCAACTTGAAATTGACTTTGGTTTCCTACCTTTCAATAAATTAAAGAAGGCTTTGTAC
CGAGCCGGAAAGAATAAAATATTCTCAAAACTCTTAATTGATACGACATGCTATTTTTTC
CATTCATTCCCTTTCAGGATCAGTCGTGGTCTTACAAACTTTACCGATGGTATGGACGAA
TCCCTCGCTTCATCTAAATGTGTAAAAGATCCTAGCCGCACTTAAAAGCCGAGTACTCTA
CCGTTGAGTTAGCAACCCAAATAGAAAAAGGGATATGTAGATACAATCAGAATAAAAAAA
AATTCTTAAATCAAAGCATTAATCTACGAAATAAAAAATAGAAAAAAATTTCTAATCTAT
TTGGAACATAAAAATGACTAAATTAGATGAAAAAAAAATTCCCGATCAAAATAAATAAAG
AAATGTAAAAAATGTGGACCATCCCCTATTTCTATGTTATACACTTTTTCAATCAAAAAT
CCGGGTATAAAATCCAACGAACCCATCATTTGAATCAACAGGTAAAAAATCAAACCTATG
GGACGGAAATAAATAGAACTGCGTATCACGATGAATTATATTTGTTCGATACAATGTTGT
CAATATAAACGTTAAGAAAGGAATAAGATGGAAAAAAAAAACAAGAAGTTAAATCAAAAG
AATAGTAAAAAGGGACTTGTGTTGGATTGGCACTGCATATAAATATATACTAAAAATTTT
AGTTTAGATGGAGAATAAACAAAGAAGAAGTAGAAAAAGTATTTATGCAATCAAGAGTGT
ATTGAATCCATATAGAATAAAGAACTTCGATTCCTTGTTTCTTACTTGATATTAGAGGTC
GAATGAAAACCATCCAATTGCAGGTAATGCCAAAATATTTCTATTTTGTGAGGATGAATC
CAAGTAAGGGTTTCCTTAGAAAAGGCTTCTATCAAAAAAGATTCTATCAAAAAGGATTCT
ATAAAAACAATGATAACTAGATACGAATAGAAGAAGAAAAGAAGGAAATAAAAAAACATA
GTATAGAAAAGATATCCAAAATGATATAGAAATCATTATCCTACCCTTATTTTTTATTTC
CTTAATTTAATTGAATTTCATTTGATTAGGGCAAAACCTCTGCCTTTTTTAAAATATCCT
GAACAGTTCCTGTAGGCTGAGCACCTTTTTCAAGGAAATAGAGAATAGCGGGAACGTTTA
AATAAGTTTGATTCTTAATCGGATCATAAAAACCCACTTTCTGAAGATCTCTTCCTTCTC
TTCGAGATCGAACATCAATTGCAACGATTCGATAGACGGCGCATCGGGATAGATGTAGAT
GAAAAAGAACCCCCCCCCCCCCCTAGAACCGTATAGGAAGTTTTCTCCTCGTACGGCTCG
AGAAAAATGATGTTTTGTCTATGGATAAAATTAGAATTAGAATAAATAAAAATCTGTAAA
ATGAATTAGCCTATAATATAATTTCAATTTAACTCATAGTCATTTTTATTTAGCTTCCTT
ACTGAAAAAAAATCATTTGTACTCATAACTCAAGTTCAATATATATATAATATAATATTC
TCAAATATATTAAAGATTTTTAAGATATTTTTTTATTGAGTGGTCTTTAACCCACCGTTT
TTGTCTCGTTTAAAATTTATTTGGATTCTTTATTCGGATCCGTGAGACAATTGAAGTGGT
GTTTCCTTGTTCTGGGATCCTTTATTTTTGTTTTAAATCATTGGGTTTAGACATTACTTC
GGTGCTTCTTAATCCTTTCAAAATGGTAGCAACATACCCCTTTTGGGATTTCTTTCTATC
AAAGAATCATACCGAGGTTGATCCATGCGCGATACACTGTTGATCGAAAAAGTTTTAGCC
GTTCCAACAATTTTGAAAATGTGTTCGAATGGAATGCTTTCAATTTCTATATCGAAGATA
TACTTACGAAGTTGTTCCAATTTATTAATTGGCATTAACCCTAGATCGTTGCCCCTGAGA
AATTAATAAATACTTTCTACTCGAGCTCCACCATGAACTATTTACATTAGAACCCAAGAA
AAAAAAAAGGGTTCGAGTAGAATAGAACAAACGACGTCGAGCCAAGAGCACCTTCATTCC
TATATAAAATGGTGGATGTAACAATAAGAATCCACACCGGATCGTGTCCTTCAAGTCGCA
CGTTGCTTTCTACCACATCGTTTTAAACGAAGTTTTACCATAACATTCCTCTAATTTGGA
ACCAGTATGGAATTGATTCAATTATGGAATCATGAATAGTCATTGGTTCAGTCGGTACAG
AGACATAGTTATTAAATATTTAATAACATAGATAATAAAGATTTTTCTGAATAAATTTTA
GCAAAATGCCTTCTTTTTTTGTCTGAATAGAACATTTTTCTATAAATGTATATCTCAAAA
AAAAATATCTAACAGAAATATTAACAAATCAAAATATCGAAATAACATAACTAACAGAAA
TCGCACAAATAAAATAAATAAATTCTATTTGACTCTTCCTCTTCAAGTGACTCAATAAGA
TAGACTGACCATTTCCAACTTACCAACCTAGAAGGAATCATTACAAATCTTGATAGTCGA
AAAAGTTTTATACTTCTACATCATTATTTGAGTCAAGTTTTACTCCTTTTTATTATCATA
AAAAAGCAAGATCCCTGTTTATTTTTCAATCGAATTGTCAATGATGCAACGCAAATAAGC
TAAATGGATCGAACAATAAAAAGAAATATCATTGTTAAATATTTTAATTTTCATATTTTA
GGGATGCAATTTTGTTTTCACAAAAATGGAAACACTATTGTCACTGAAATAGGATAACCA
TACATACCTATAGGCTAAGCACTTCCTCGTTTTATATGTATTTTCATATTTTTTTAACCT
CAGGTTAAGTAATCCTGTGATCGATGCCCCATTTTCTATGGGTTACAAAAGGGTTCAGTT
ACTTTTGCGTGCCATTTGAACTCGATTTAATTTGGTTTGTGAAAAACTCAGATATGATTC
CGCAAAGAATAAAAAAAGTCTACCCAAACCTTGAAACAGAACCTTGTTGAACAAAAAAGA
AGTATTAGAATCCAATGGATATGCTCTGGGACGGAAGGATTCGAACCTCCGAATAGCGGG
ACCAAAACCCGTTGCCTTACCGCTTGGCTACGCCCCATTTCGATTTTTATTGGATACTTA
TACTATTAAAGAATAATATTGGTATTAAGTGTTCGTCAATTCCAGTCCAACTATAGAAAA
TCTTTATTCTTTATAGAATCTATTATAGATTCGTGCTAGGATTTTGGCATGTGTATATCT
ATAATTAATTCAACGGAATTTATTGATCATTACATATAATTCAATTAAGATATTGTATGA
AAGTATGATTTCTTCTATTCTCCTTTGAGAATCGGAGGATTTTTGATTGAGCGGAAAAAG
AAGGATTTTTTGTCTACCTTACTTTCCTTCATTTTTCCTTATATCAATAACTCAATCAAA
ATGCAATTATCTCGACGAAAAAAATGTCTGTTATGCTTAATATCTTTAGTTTGATCTGTC
TTAATTCTGCCCTTTATCCGAGTAGTCTTTTCTTGGCCAAATTGCCCGAAGCCTATGCTT
TTTTGAATCCAATCGTCGATTTTATGCCAGTCATACCCCTGTTCTTTTTTCTTTTAGCTT
TTGTTTGGCAAGCTGCTGTAAGTTTTCGATAAGATCTTTAATACTATCCTAGAAAATTCA
TATTTATTCGAGAAAAATTATAACAATTGATAAGATCAAATAAATCTGACAGTATGAACC
TTCGATTCAAACATTAAAATTCTCGGATAGCCGCGAGACGCCCTATTTCCTGATTTTAAT
CCTTTTTACGGCGAAATACCTTATTAGCTTCGGGTCCCTTACAATATCTAATTTGGGTAT
GAAAGTGATTTGTGGTAATCAAAGACTCTTATTACAAATTTCAACTTCATTTTAATTTCT
GAACATTCTTTTCTATTTTTAGAATTCTTTTCTTGGTGTCAAAATAGGATATGTGATATA
AAAATGGAGGATCTATTGTCTTTTCTCGTTTTTCTTTTTCAAAAAATGATCTTGGAGGTT
GTGTAATGCTTACTCTCAAACTTTTCGTTTATACAGTAGTAATATTCTTTGTTTCTCTCT
TCATCTTTGGATTCCTATCCAATGATCCAGGACGTAATCCTGGACGTGAAGAATAATTTT
TTGTTTTATTACTTGATTTTATAATTTTATTAAGATTTTATTTTAGCTATTCCACACATT
TAACAAGGGAAAAATAAAAAGGGGTTTGCAAAATTTGAAAGAAAAAATGGAAATTCATCA
ACGGAAACGGAAAGAGAGGGATTCGAACCCTCGGTACGAATAACTCGTACAACGGATTAG
CAATCCGCCGCTTTCGTCCACTCAGCCATCTCTCCCAATTGAAAAAGATACTTACTATGT
TACATTACACATCAAGTAAGGATTAAAGAAAGTATTTCTTTCACATTCTTTATCGTTATT
ATATAATTAGCAATTCCATTTAGATGCTCGAAAGATCAAAATAGAAAGATAAATAAAGAA
GACCTTCTTTCTTTTATTTTGTTCGAAGTGCCTTTTGGGCCTGGCCCGGTCAATACCCAG
CCAGGCCTTTTTTTGTTCCAACGAATTCCCTTTATTTATAGGCAACATACTATAATATAA
TATAAATAGCCAATTTGGTATCTGTATAAGAATATCTGTTCTGGGGTTTACATATACCTA
TAATTTTTGTTATAATGGAAATTGAGAAGGATTTTTGATTCAAAAAATAAATTAAGTATG
CATCAAAAAATTTTTTATTATTCTTATGTCATTAGGCAAACCCAAATTTATATTCAAATC
CAAGAATAATTCACGAATTCTCAGTCAATAAATAGTTAATGGTTCCCATAAATTTAGGCT
TTTTGAATGAAAATATAATTTCAATATAAAAGTGAGTGGAAGTTTGTGTGTTTTGAGATA
CTATACAATCAATCGAAGGGGCAGATCAAATCCAATCAAAAGGGGAAAAACGCTTTCTTT
TCTAATTTTTTCAAAATTTAGAAAAAAGGATTAAAAAGGGATGCAAGTACAATAAACTCA
AGTTTACTAATCCAACTCAAAAAGGGAAATTTTGATCCTATTGTGTATCGTTTTGGCGGC
ATGGCCGAGTGGTAAGGCGGGGGACTGCAAATCCTTTTTCCCCAGTTCAAATCCGGGTGC
CGCCTCATCAACAAACGAATCGAAATCTCTTACTCTATTCCGCTATTTTTTGATGTTCTG
GGGATTTTGTAAAGATTGGAAATCTTTGAATCTAAAATTCAAAGAAAGATTATAATGGTC
GAAGCAAGACTTCCAGATTCTCTTCTACTGCTAATGTAATGTCTATTGATTGGGTCTTGA
ATTACATTGGATAACCGGCCGATAATTCCACTACTAGTTGGGAAAGTACTTTCTATACTG
TAATCTAGGTATATAGACTCGCGAGAATCTCTGAGTATTCAGGCATTCAATCACTATTCG
ATTGAGATTGTATAGATAATAAAAAAAAAAAAAAAAACAATTTGGACCCCTCGTCAAGAG
TATAATATATGATCTCCCAACTCCTTCAGAGAGACAATCGGGAAAGGGTACGGATTATAA
ATCATATAGGAATTTTGAAAATCTATTTATTTGATTGGTCAATTAATAGTGTTCGCCCAG
AATCCCTTTTTGACTCTGGACCATTCATTCTACTATTATTAGTGAGCAATAATGGAATAA
TTCTATCATAGAGATAAGGGACATAATTCACATGGATATAGTAAGTCTCGCTTGGGCTGC
TTTAATGGTAGTCTTTACTTTTTCCCTTTCACTCGTAGTATGGGGAAGAAGTGGACTTTA
GAAGCACTCCTAATTTAGTTGAGAAATGAAAAGGTATCAATTGTTTTATAGATCGTTCTG
CAACGCATTCTTTATTTAAATTGAAATAATTTTCAAATAAAAATATCTTCATTTCGAAAT
TCCATTAGATTCTAGTGGAGAAATGTATTCTATAACAGTAAAACGATTATTTCAAATTCA
TTGGAAGTTTTCAGATTCATTGGAATATAAATATATATATGTATATGTATGAAAGAAAAG
ATTGGGTCCTACATCAATTCCAGATCTGGATTAATAACTACATATATTGAATTGAAGATA
AAAATTAATATAGTATACCCTTTTTATTAGAAAGTCAAGTACAACTTTATACACTACTAT
AACACTAATAGAGAGTATGGTAAGTAAGAAAGAAATTTCTTAATTACCATACTCTCGGAT
CTCATAGAATATCGCCGATTATAGCCCGTTGATTTCAGCAAAAATAGAATACTTTTCTTT
TGATTTCTTCAAAGAATTCAGAAGTCGAGTTTCGGTTAAAGTAATTAATTAATTATTTTG
ACTTACTGTTTTTACATAAATTATAAGTAGAAAAGCAGTAGGAACTAAAATGAACAGTGC
AGTAGCAATAAATGCAAGAATATTTACTTCCATAATCTCATCGTTTTTTTTTATTTCACA
ATAACTCGGGATTTAATCCCATAGAGATGATAAATCTTTCACCTGTCAATTCAATGAATG
CATTACCTATTGATGATATTGAATCGGATCAATATCATGAATAACAATATCTGAGCTATT
AAATTAATTCGTCGTGGAAAATTAATAGTATATAACATATGAAGATCTTTTATCCATACC
GAATCCAAGATAGGATTCCCGGACCAATCAAAAATTCCTTTATTTATCCTTCTTTTCTGT
TCTTTCTTTTCTATAACCTACCTTAGGTCTTCCTTGTAGAACCATCCAATGAAGTATAAT
CTAACCCGTCCGTTTCCATTAACTACAAAACCCTACCAACAAACAATACAAGCGAAGTGG
AAAAAGACAGGAATTAGGTTCTAAATTTTAGTGATCCTCTTTTCTTTGGAAGACAAAACA
AAGAAGTATGAGAAAGACGAGTCGCGGCAGAAAAGATGAAATATTCTGTCAACTTCACTA
TTTTAGTTATTTTCATTTTAGTTTAGGGTGTGTTCTTTCTTCGAGGGAATCCTTAAAAAA
AAAATAGAGGGAAACCCCTTCGGAATTCAATTATTCTCTCTGTCCCTTCATTTCACAGAA
AATGGATAGGCGAATTGATGTACTTATCGGATCCATCGGGACTGACGGGGCTCGAACCCG
TAACATCCGCCTTGACAGGGCGGTGCTCTAGCCTATTGAACTACAATCCCAGGGAAATCA
GAAGAGATCTAGCAGAAAATTTAGATTCTTTTTTTTATTCTCTTGTCTTGTATCAGGTAT
TTCTTAAGAACAAGAGGGTTATACCATCTGATAGTAGATTGGCGAATTGTTGGGCCGAGC
TGGATTTGAACCAGCGTAGACATATTGCCAACGAATTTACAGTCCGTCCCCATTAACCAC
TCGGGCATCGACCCAACGCCTAATTCATTTTAGACGTTCCATAATAAACTTCCTTTCGTC
TCCCAAGTAGACTTGACAAATACATATCACTTGAAATAAAATATAACATTTGATATAAAA
TAGAAAGTCTCCTCTGAGTAGACTAATAGAAGGACTTGACAAATATGGATCACTTGATAG
AAAATCCCACTCCTATAGTCTTTAGTCTTGGTATACCCCCAGAGGGACTTGAACCCTCGT
TTTCTCCGTGAAAGAGAGAGGTCGTAACCACTGGACCATAGGGGCCTATGCCACCTTCAT
TCATAAATAAACTACAAATAGGTAATAAGACAAATACCATAGGTAACTAAGGCCACCTTA
ACTTAATCTAACTCAGGACTAGAGCCGCCTTTAGGATTTAGGTGATGCATAGGATATAAA
TAAAACGGAAAAACTTGTTAACTATTCTGAGGATTAATGGTAATCAAACTTTACCATTAA
ACTATACAATCTTGAAACTGGATTTCATTGGTCTTTCTCGTCTTTATCTTTCTGATTCCC
AAAGGGTTATGCGTTGGATCCAAGATCCTTCACTCCGCAGTAGATTCAAGGTGGTTTACC
AAACTATGATTTGTTCGGTCAAATTATATTGAGCCCTAAGTCATACTGTCAATTAACGAC
ACGACAGGACAAGAGGGCAATAAAAGAAGAGAGAAGACGGAGATCTAGATTAGCTATATC
CGCGTTAATAATAATATAAGTTAATAAATACAACATTCATACAGTTTTCTGGTATTCAAT
ATTGAAGTAGATTAGAATATCTATGCCGTTATTATTATACATTATAATATAAGAAACTTA
ATAAGTTTTGATATTCTAAATCCCAAAGCATTATAAGATTAAGTGGGAGAATTGCGTTTC
TAGGACTGTTTTATCAATTCTGTTTCGGTTGCATCTCTTAAAAATGACAATTCAAGTTCA
GTATAAATTTTTATTCCACCTATCTCATAGATTCCAGTCAAAGATTCATAGAATCCAAAT
TCCATCATTGCTAGGTTTTATTTTGATGGATAATGCGCCAGCAAAAATGGAGTTTTTTTT
TTTTTTTATAGAATTCGATATGAATATAAATAACTGACAATTTCAAAATAATCCGGGATA
GACACAATGTCCACAATACCTGGATTTAATCAGATACAATTTGAAGGATTTTGTAGGTTC
GTTGATCAGGGTTTGACAGAAGAACTTTCTAAGTTTCCTAAAATTGAAGATACAAATCAA
GAAATTGACTTTGAATTATTTTTGGAAAGATATCAATTGGTAGAACCCCTGATAAAGGAA
AGAGATGCTGTGTATGAATCACTCACCTATTCTTCTGAATTATATGTATCCGCGAGACTC
ATTTGGAAAAACGATAGGCGTAGGTATATCCAAGAACAAACAATTTTGATAGGAAAGATA
CCTCTAATGACTTCTCTGGGAGCGTTTATAGTAAATGGAATTTATCGAATTGTAATCAAT
CAAATATTGCAAAGTCCCGGTATTTATTACCAGTCAGAATTGAATGATAACGGAATTTCG
GTCTATACCGGCACTATAATATCAGATTGGGGAGGAAGATTAGAATTAGAGATTGATAGA
AAAGCAAGGATATGGGTTCGTGTGAGTAGGCAACAAAAACTATCTATTCTAGTTCTATTA
TCAGCTATGGGGTTGAATATACGAGAAATTCTAGAAAATGTTTGCTATCCTGAACTATTT
TTGTCTTTTCTGAATGATAAAAAAAAAATAGGGTCAAAAGAAAATGCTATTTTGGAGTTT
TATCAACAATTTGCTTGTGTAGAGGGGGATCCGGTATTTTCTGAATCCTTATCTAAAGAT
TTACAAAAAAAATTCTTTCAACAAAGATGTGAGTTGGGAGGGATTGGTCGACGAAATATG
AATCGGAGACTGAACCTTGATATACCCCAGAACAATACATTTTTGCTACCGCGAGATATA
TTGGCAGCCGCGGATCGTTTGATTCGAATAAAATTTGGAATGGGTACACTTGACGATATG
AATCATTTGCAAAATAAGCGTATTCGTTCTGTAGCAGATCTTTTACAAGAGCAATTTGGA
TTGGCCTTAGTTCGTTTAGAAAATATGGCTCGAGGAAATATATATGCAGCACTTAAGCAT
AACTGGACACCAACTCCTCAGAACTTGGTAAATTCCACTCCATTAACGGATACTTATAAA
GTTTTTTTCCGTTTACACCCATTATCTCAAGTTTTGGATCGAACTAATCCATTGACACAA
ATAGTTCATGGGCGAAAATTGAGTTATTTGGGCCCGGGGGGATTGACTGCACGAACTGCT
ACTTTTCCAATACGAGATATTCATCCTAGTCACTATGGGCGTATTTGCCCAATTGACACG
TCTGAAGGAATAAATGTTGGACTTATTGGATCCTTAGCAATTCATGCGAAGATTGGTCGT
TGGGGGTCTCTAGAAAGTCCGTTTTATAAAATTTCCGAGAGATCAAAAGGGACACGGATG
CTTTATTTATCACCGGGTAAAGATGAATATTATATGGTAGCGGCAGGAAATTCTTTGGCC
TTGAATCAAGGTATTCAGGAAGAACAGGTTGTTCCAGCTCGATATCGTCAAGAATTCCTG
ACTATTGCATGGGAACAGGTTCATCTTCGAAGTATTTTTTCCTTCCAATATTTTTCTATT
GGGGCTTCCCTCATTCCTTTTATCGAGCATAATGATGCGAATCGGGCTTTAATGAGTTCT
AACATGCAACGCCAAGCAGTCCCTCTTTCTCAGTCGGAGAAGTGCATTGTTGGAACTGGA
TTGGAAGGCCAGGCGGCTCTAGATTCAGGGGCTCTTGCTATAGCCGAACACGAGGGAAAG
ATTATTTATACCGATACCGACAAGATACTTTTATCAGGTAATGGGGATACTCTTAGTATT
CCTTTAATTATGTATCAACGTTCCAACAAAAATACTTGTATGCATCAAAAACCCCAGGTT
CGGCGGGGTAATTGCATTAAAAAGGGACAAATTTTAGCGTATGGTGCTGCTACAGTTGAC
GGCGAACTCGCTTTGGGGAAAAACGTATTAGTAGCTTATATGCCATGGGAAGGTTACAAT
TTTGAAGATGCAGTACTCATTAGCGAGCGCTTAGTATACGAAGATATTTATACTTCTTTT
CACATACGTAAATATGAAATTCAGATTAACCAAGGCTCCGAAAGGGTCACTAATGAAATA
CCACATTTAGAAGTCCATTTACTCCGAAATTTAGACAAAAATGGAATCGTAATGCTGGGA
TCTTGGGTGGAAACAGGTGATATTTTAGTAGGTAAATTAACGCCCCAAATGGTGAAAGAA
TCCTCGTATGCTCCGGAAGATAGATTGTTACGAACCATACTTGGCATGCGGGTATATACT
TCAAAAGAAACTTGTCTAAAACTACCTATAGGCGGTAGGGGTCGGGTTATTGATGTGAGA
TGGGTCCAGAGTTCTAAGACAGATGAGACAGAGAAAACAGAAAGTATTCGTGTATATATT
TTACAAAAACGTGAAATCAAAGTAGGCGATAAAGTAGCTGGAAGACATGGAAATAAGGGT
ATCATTTCAAAAATTTTGCCTAGACAAGATATGCCTTATTTGCAAGATGGAAGACCCGTT
GATATGGTCTTCAACCCATTAGGAGTACCTTCACGAATGAATGTAGGCCAAATATTTGAA
TCTTCACTTGGGTTAGCGGGGGATTTGCTAGACAGACATTATCGAATAGCACCTTTTGAT
GAGAGATATGAACAAGAAGCTTCGAGAAAACTGGTGTTTTCTGAATTATATGAAGCCGGT
AAGCAAACAGCGAATCCATGGATATTTGAACCTGAGTCTCCAGGAAAAAGCAGAATTTTT
GATGGAAGAACGGGGGATCCTTTTGAACAACCTGTTATAATAGGAAAGCCTTATATCTTG
AAATTAATTCATCAAGTTGATGATAAAATCCATGGGCGTTCCAGTGGGCGTTATTCACGT
CTTACACAACAACCCCTTAAAGGAAGGGCCAAGAAAGGGGGACAACGGGTAGGAGAAATG
GAGGTTTGGGCTTTAGAGGGGTTTGGTGTTGCTTATATTTTACAAGAAATGCTTACTTAT
AAATCTGATCATATTAGAGCTCGCCAGGAAGTACTTGGTACTATAATCTTTGGAGGAAGA
ATACCAACTCCTGAGGATGCTCCAGAATCTTTTCGGTTATTCGTTCGAGAACTACGATCT
TTAGCTCTGGAACTGAATCATTTTCTTGTATCTGAGAAGACTTTCCAGCTTAATAGGAAG
GAAGCTTAATCGAAATGAAGCAGAAGTTTTCTTCTATGATCGATCGATATACACATCAAC
AACTCCGAATTGGATTAGTTTCTCCTCAACAAATAAGTACTTGGTCCAAAAAAATCCTGC
CTAATGGCGAGATAGTTGGAGAGGTGACAAAACCTTATACCTTTCATTACAAAACCAATA
AACCAGAAAAAGATGGATTATTTTGTGAAAGAATTTTTGGGCCCATCAAAAGTGGAATTT
GTGCTTGTGGAAATTATCGAGTAATCGGAGATGAAAAAGAAGACCCGCAATTTTGTGAAC
AATGCGGAGTCGAGTTTGTTGATTCTCGGATACGAAGATATCAAATGGGCTACATCAAAC
TCGCATATCCGGTAATGCATGTGTGGTATTTGAAACGTCTTCCTAGTTATATTGTGAATC
TTTTAGATAAACCTCTTAACGAATTAGAAGACCTAGTATACTGCGGTGTGTGATTTGATC
GAAATTCTGATTTTACAGATTTAAAATGAGAAACTGTCATCCCATTTAATCCAATCGGGA
TGCCCTGTACCTGACATGTTTCTTGGTAGGAGTAACATGAAGCTCAGAATTAGGGATGTA
TTCAAGACGCTCCCAAAAAAGGGAATTGATCTATGGTCGATTTCATAAGAATTTATAGTT
ATACCTCGTAAAAAAAAGACTTTTTCTTTTGTGGAATTAAGCAGTTCTTTTTTTTTTAGA
AAGAAATTATGTTCAAATAGCAAATAGAAAAGAGGTCATGGTTACAAGAGTCTATCTATC
GCATATAGACTTTAAGGGCATCGTGGCCTAACCGTCGAGGTGAAGTCGGGACCTAAAAGA
TCGAATGGAACAGTACATAGACAAGTAAATTCCTTATGAATTCCACGGTACTCTCTTTAA
TTAAGAATTACGGGATTCGTCATTCGAGGGAAAGTAGACTACTCAAGAATTTCACATTTC
ATTTATGTCATAATTGAATTAAGTAATTCATAAAATCGAAATAAAAATAATAAAGAAGAC
GGAATAAATGAGGTTTTGCTTGGTCTTCACTGGAAACTTGAGTAAGGAGTAGATCTTTTT
GGAGTTTTATATAATTTTCAATTTGAAAGCGAGAACTCCTTTCTTTTTCTTTGACCTACT
TGAGCCGGATGAAAGGAAACTTTCACGTCCGATTTTGAGGGGGGGAGATCCTATCCCAAT
TTTTATTTTGCTAGGCCCATAGATAAAAAACCCACTTTTTTACGATTACGGGGTTTATTG
GAATACGAAATCCAACCCTGGAAATACAGGATCCCCATTTTTTTTACTACCCGAAGCTTC
GATACATTTCGAAATCGAGAGATGTCTACCGGAGGGGGTTCTATCAGACAACAATTAGCC
AATCTAGATTTACGAATTATTATAGATTCTTCATTGATAGAATGGAAAGAATTGGAGGAA
GAGGAACCCACAGGGAATGAATGGGAAGATCGAAAAGTTGGAAGAAGAAAAGATTTTTTG
CTTAGACGCATGGAATTGGCTAAGCATTTTATTCGAACAAATATAGAACCAAAATGGATG
GTTTTGCGTCTATTACCAGTGCTTCCTCCTGAGTTGAGACCAATCTATCATATAGATGAG
GATAAACTAGTGACCTCGGATATTAATGAAATCTATAGAAGAATTATCTATCGGAATAAT
ACTCTTACAGATCTATTAACAACAAGTATAGCTACGCCAGAAGAATTAATAATATCTCAG
GAAAAATTGCTGCAAGAAGCCGTGGATGCACTTCTTGATAATGGAATTTGCGGACAACCA
ATGAGGGATGATCATAATAGAGTTTACAAGTCTCTTTCAGATGTAATTGAAGGCAAAGAA
GGAAGAGTTCGCGAGACTTTGCTTGGTAAACGGGTCGATTATTCAGGGCGGTCAGTGATT
GTCGTGGGCCCGTCACTTTCATTACATCGATGTGGATTGCCTCGCGAAATAGCAATAGAA
CTTTTCCAGGCATTTGTAATTCGTGACCTAATTAGAAAACATCTTGCTTCGAACATCGGA
GTTGCTAAAAGTCAAATTCGAAAAAAAAAACCTATTGTATGGGAAATACTTCAGGAAATT
CTGGATGACCATCCTGTATTGCTGAATAGAGCGCCTACTCTGCATAGATTAGGCATACAG
GCATTCCTGCCCATTTTAGTGGAAGGGCGTGCTATTTGTTTACATCCATTAGTTTGTAAG
GGCTTCAATGCAGACTTTGACGGGGATCAAATGGCTGTTCATGTCCCTTTATCTTTGGAG
GCTCAAGCAGAGGCACGTTTACTTATGTTTTCTCATATGAATCTTTTGTCTCCAACTATT
GGAGATCCCATTTCTGCACCAACTCAAGATATGCTTAGTGGACTCTATTTCTTAACGAGT
GGAAATCGTCGGGGTATTTGTGTAAATAGGTATAATCCATGTAATCATATAAACTATCAA
AATGAAGATAATAACTATAAGTATACAAAAAAAAAAGAGCCTTTTTTTTCTAATGCCTAT
GATGCAATTGGAGCTTATCGGCAAAAACGCATCAATTTAGGTAGTCCCTTGTGGCTGCGG
TGGCGACTAGATCAACGCGTTATTGCTGCAAGAGAAACTCCCATCGAAATTCACTATGAA
TCTTTGGGGACCTATTATGAGATTTATGGACACTATCTAATAGTAAGAAGTATAAAAAAA
GAAATTCTTTATATATATATTCGAACCACTCTCGGTCATATTTCTCTTTATCGAGAAATA
GAAGAAGCCATACAGGGGTTTTGGCAGGGCTGTTGTAATTCTATGCTACCAGGGGGAATT
CGAGTCTCACCGGGTTAACTAGGACTCTAATTGCAATTGCGGAATTTCTACGTGAATCAA
GATCTAGAAAAGGAAGTTTTACAATCACTGACTCAAACCCATTGTCAAATTCTACTCAGC
GCAATATGGAGGTACTGATGGCAGAACGGCCCACTCAGGTCTTTCACAATAAAATGATAG
ACGGAACTGCCATGAAACGACTTATTAGTCGATTTATTGATCATTATGGAATAGGATATA
CATCACATATCCTGGATCAAGTAAAGACTCTGGGTTTCCGACAAGCTACCGCCGCATCCA
TTTCATTAGGAATTGATGATCTTTTAACAATACCTTCTAAAAGATGGCTAGTTCAAGACG
CTGAACAACAAAGTTTTATTTTGGAAAAACACCATCATTATGGGAATGTACACGCGGTAG
AAAAATTACGTCAATCGATCGAGATTTGGTATGCCACAAGTGAATATTTGCGACAAGAAA
TGAATCCTAATTTTCGGATGACCGATCCTTTTAATCCAGTCCATATAATGTCTTTTTCGG
GAGCCAGAGGAAATGCATCTCAGGTACATCAATTAGTAGGTATGAGAGGATTAATGTCGG
ATCCCCAAGGGCAAATGATTGATTTACCCATTCAAAGCAATTTACGCGAAGGACTCTCTT
TAACAGAATATATTATTTCTTGTTACGGAGCCCGTAAAGGAGTTGTGGATACCGCTATCC
GAACATCAGATGCAGGATATCTCACGCGCAGACTTGTTGAAGTAGTTCAACACATTGTTG
TACGTCGAACAGATTGCGGCACCGTCCGAGGTATTTCTGTAAGTCCTCGAAATGGAATGA
TGGCGGACAGGATTTTTATCCAAACATTAATTGGGCGTGTATTAGCAGATCATATATATA
TAGGTTCGCGATGCATTGCTACTAGAAATCAAGATATTGGAGTTGGACTTGTCAATAGAT
TCATAACTTTTAGAGCACAACCAATCTCTATTCGAACTCCCTTTACTTGTAGGAGTACGT
CTTGGATTTGTCAATTATGTTATGGCCGAAGTCCAGCTCATGACGACCTGGTTGAATTGG
GAGAAGCTGTAGGTATTATTGCAGGTCAATCTATTGGAGAACCGGGCACTCAATTAACAT
TAAGAACTTTTCATACCGGCGGAGTATTCACAGGGGGTACTGCAGAACATGTGCGAGCCC
CTTCTAATGGAAAAATAAAATTCAACGAGGATTTGGTTCATCCGACACGTACACGTCATG
GACATCCTGCTTTTCTATGTTCTAGAGACTTGTATGTAACTATTGAGAGTGAAGATATTA
TACACAATGTGTGTATTCCGCCCAAAAGTTTTCTTTTAGTTCAAAACGATCAATATGTAG
AATCAGAACAAGTCATTGCTGAGATTCGCGCGAGAACATCCACTTTGAATTTGAAAGAGA
AAGTTCGAAAACATATTTATTCTGACTCAGAGGGCGAAATGCACTGGAATACCGATGTGT
ACCATGCACCTGAATTTACATATGGTAATATTCATCTCTTACCAAAAACAAGCCATTTAT
GGATATTATTAGGGGAGCCTTGGAGATCCAGTCCAGGCCCCTGTTCGATCCATAAGGATC
AAGATCAAATAAACGCTTATTCTCTTTCTGTTAAGCGAAGATATATTTCTAACCCCTCAG
TAACTAATAATCAAGTTAGACACAAATTTTTTAGTTCGTATTTTTCTGGTAAAAATCAAA
AAGGAGATAGGATTCCTGATTATTCAGAACTTAATCGAATGACATGTACTGGTCGTTGGA
ATCTCAGATATCCGCCCATTCTCGAGGGAAATTCTGATTTATTGGCAAAGAGGCGAAGAA
ATCGAGTCATCATCCCACTCGAATCGATTCCAGAAGGAGAGAACCCACTCATACCTTCTT
CGGGTATCTCAATTGAAATCCCCAGAAATGGTATTCTCCGTAGAAATAGTATTCTTGCTT
ATTTTGATGATCCTCGATATATAAGAAAGAGCTCGGGACTTACTAAATATGAGACTAGAG
AACTTAATTCAATTGTCAACGAAGAGGATTTGATTGAATATCGAGGAGTCAATGTACTTT
GGTCAAAATACCAAAAGGAAGTAAATCCATTTTTTTTTATTCCCGTGGAAGTCCACATTT
TGGCCGAATCTTCTTCCATAATGGTACGGCACAATAGTATTATTGGGGTAGATACACAAA
TAACTTTAAATAGAAGAAGTCGGGTAGGCGGATTGGTCCGAGTGAAGAAAAAAGCAGAAA
AAATTAAACTGATAATCTTTTCTGGAGATATCTATTTTCCTGGAAAGACAAATAAGGCAT
TCCGATTGATACCACCAGGAGGGGGAAAACAGAATTCCAAAGAATACAAAAAATTGAAAA
ATTGGCTCTATATCCAACGAATGAAACTTTCCAGGTATGAAAAAAATTATTTTGTTTTGG
TTCAACCTGTAGTCCCATATAAAAAAACAGATGGTATAAATTTAGGAAGACTTTTCCCGC
CGGATCTCTTGCAGGAAAGTGATAATCTACAACTTCGAGTTGTCAATTATATCCTTTATT
ACGACCCAATTCTTGAAATTTGGGACACAAATATTCAATTAGTTCGGACTTGTTTAGTGC
TGAACTGGGACCAAGACAAAAAGATTGAAAAGGCCTGTGCTTCCTTTGTTGAAATAAGGA
CAAATGGTTTGATTAGATATTTTCTAAGAATCGACTTAGCGAAGTCACCTATTGCGTATA
CCGGAAAAAGAAACGATCTGGCGGGTTCAGGATTCATCTCTGAGAATGGATCAGATCGCG
CTAATGTCAACCCGTTTTCTTCCATTTATTCCTATTCCAATCCCAAGCCAAGGATTCAAG
AATCACTTAATCCAAATCAAGGAACTATTCATACGTTATTGAATCGAAATAAGGAATCTC
AATCTTTGATAATTTTGTCATCATCTAATTGTTCTCGAATAGGCCCATTCAACGATGTAA
AATCAGTGATAAAAGAATCAATCAAAAAGGACCTGCTCATTCCAATTAGAATTCGTTGGG
CCCCTTAGGAACAGGCTTTCCAATTTATAATTTTGATTTATTTTCCCATTTAATAACCCA
TAATCAGATCTTGGTAACTAACTATTTGCAACTTGATAATTTCAAACAGATTTTTCAAAT
ACTTCAATATTATTTACTGGATGAAAATGGTCAAATTTATAATCCCTATTCGTGCAGTAA
CATCATTTTGAATCCATTGAATTTGAATTGGTATTTTCTCCATTACAATTATTGTGAAGA
GACATCTACAATCGTTAGTCTTGGGCAGTTTCTTTGTGAAAATGTATGTATAGCCAAAAA
AGGACCACATTTAAAATCGGGTCAAGTTCTAATTCTTCAAGTTGACTCTGTGGTAATCCG
ATCGGCTAAGCCTTATTTGGCTACTCCAGGAGCAACTGTTCATGGACATTATGGGGAAAT
CCTTTACGAAGGAGATACATTAGTTACATTTATATATGAAAAATCCAGATCTGGTGATAT
AACCCAAGGTCTTCCAAAAGTGGAACAGGTGTTAGAAGTGCGTTCAATTGATTCAATATC
GATGAATCTCGAAAAGAGGATTGAGAGTTGGAATAAATGTATAACAAGAATTCTTGGAAT
TCCTTGGGCATTCTTGATTGGTGCTGAGCTAACTATAGTGCAAAGTCGTATCTCTTTGGT
TAATAAGGTCCAAAAGGTTTATCGATCCCAGGGGGTGCAGATACATAACCGGCATATAGA
AATTATTGTACGTCAAATAACATCAAAAGTATTGGTTTCAGAAGATGAAATGTCTAATGT
TTTTTCGCCCGGAGAACTTATTGGATTGTTGCGAGCGGAACGAATGGGGCGCGCTTTGGA
AGAAGCGATCTGTTACCAAGCCGTCTTATTGGGAATAACAAGAGCATCTATGAATACTCA
AAGTTTCATATCCGAAGCGAGTTTTCAAGAAACCGCGCGGGTTTTAGCAAAAGCAGCTCT
CCTGGGGCGTATCGATTGGTTGAAAGGCCTGAAAGAAAACGTTGTTCTGGGGGGAATGAT
ACCTGTTGGTAGCGGCTTCAAAACACCATCAAACGAACCTAAGAACATTCCTAACAACAT
TGCCTTTGAACCCCAAAAAAAGAATCCATTAGAGGGGGAAATGAAAGATATTTTGTTTTA
CCACAGAAAATTATTAGATTCTTGCCTTTCAAAGAATTTCCATGATACACAAGAACAATC
TTTTTTTTAGGATTTAATGATCCATAAGAGCGGATTAACCCCTTTCTTTTATCTTTTAAA
AGGAGCCGTTAGTCCAGTCATTTTATTTGGTAATAGGAATAAAAAAAAAAAATAACAAAT
AGAAAAGAATAATGGCTTGAACTGTGTATCTACGCCAATCTACGGTAGCAGAGAAGGTTC
CATCGGAACAATTATTTATTTCAGGGTAACTCTTCGCTTTTTTTTTCAAATCAAAGGGGG
GAGGCAGTGTGGGGAGAAATGACAAGAAGATATTGGAACATTAATTTAGAAGAGATGATG
GAAGCAGGAGTTCATTTTGGCCATGGTACTAGGAAATGGAATCCTAAAATGGCACCTTAT
ATCTCTGCAAAACGTAAAGGTATTCATATTATAAATCTTACTAGAACTGCTCGTTTTTTA
TCAGAAGCTTGTGATTTGGTTTTGATGCAGCAAGTAAAGGAAAACAATTCTTAATTGTTG
GAACTAAAAATAAAGAAGCTGATTCAGTAGCATGGGCTGCAATAAGGGCTAGGTGTCATT
ATGTTAATAAAAAATGGCTCGGTGGTATGTTAACAAATTGGTCCACTACAGAAACGAGAC
TTCACAAGTTTAGAGACTTGAGAACCGAACAAAAACAGGGGGACTCAACCGTCTTCCGAA
ACGAGATGCGGCTATGTTGAAAAGACAATTATCTCATTTGCAAAAATATCTGGGCGGGAT
TAAATATATGACAGGGTTACCCGATATTGTAATCATCGTTGATCAGCACGAAGAATATAC
GGCCCTTCAAGAATGTATCACGTTGGGAATTCCAACAATTTGTTTAATCGATACAAATTG
TGACCCTGATCTCGCAGACATTTCGATTCCAGCGAATGATGACGCTATATCTTCAATCCG
ATTAATTCTTAACAAATTAGTATTTGCAATTTGTGAGGGACGTTCTGGCTATATAAGAAA
TCCGTGATTAATAATAAGATAAATAACTTATTTCATTTCGGAACCTTCATTGATTTATCG
AATCGGTTACTATTTCTTAATCTCAAAAAAGAGATCAAAATAACAAGGAATATAATTTGA
TTAGTTGGTATTCAAAATATACGATTCAAGTAGTCAAGTCGAGAAAGAGATGGTTGAATC
AAAATAATTTTGTTTAAAGTTCTATTTTTGTCAGAGGGCAATATGAATGTTCTATCATGT
TCCATCAACACACTAAACGGGTTATATGATCTATCCGGTGTGGAAGTAGGCCAACATTTT
TATTGGAAAATCGGGGGTTTCCAAGTCCACGGCCAAGTACTTATTACTTCTTGGGTTGTA
ATTGCTATCTTATTGGGTTCAGCCGCTCTAGCCGTTCGGAACCCACAAACCATTCCGACC
GGCGGTCAGAATTTCTTCGAATATGTCCTTGAATTTATTCGAGATGTGAGTAAAACTCAA
ATTGGAGAGGAATATGGTCCTTGGGTTCCTTTTATTGGAACTATGTTTCTATTTATTTTT
GTTTCTAATTGGTCAGGCGCCCTTTTACCTTGGAAAATCATACAATTACCTCATGGGGAG
TTAGCCGCACCCACGAATGATATAAATACTACTGTTGCTTTGGCTTTACTCACGTCAGTG
GCATATTTCTATGCGGGTCTTAGCAAAAAAGGATTAAGTTATTTCGGGAAATATATTCAA
CCAACTCCGATTCTTTTACCTATTAACATCTTAGAAGATTTCACAAAGCCCCTATCACTT
AGTTTTCGACTTTTCGGAAATATATTAGCTGATGAATTAGTAGTTGTTGTTCTTGTTTCT
TTAGTACCTTCGGTGGTTCCTATCCCTGTCATGTTCCTTGGATTATTTACAAGTGGTATT
CAAGCTCTTATTTTTGCAACTTTAGCCGCGGCTTATATAGGTGAATCCATGGAAGGCCAC
CATTGACTAGGTTTCTAAATAGTCTTTTTTTTTAGTTTAATCTAAGGCAATGGCGCATGG
CTAAAAAAATTGACTTAGGGAATAAAAATATACAACTACACTATATACGATCTCGAGTAA
TAGAAAAAAAGATTACAATAAAGATTACAATATTGATATTAGAGTAGAAAAAAAGGAAAG
AGATCTCAAAGATCTTTTTCCTAAAATTACCATTTGGTCCATTTATACCATAATAAAACC
TTCCCCTCAATGAATATTCAATTTAGATGGGTCATCCAATCCAAATATTAACTATTCGGA
CTCCTAATTTGACTAAGAAGTCTTGCGATATTACGACGTGTTATTAAATAAAAAGGATGT
TCTATCAAACGATTCGCCTTTTGGGTTGATTTTATTCAACGATTGACCAAACGAAAATAT
TAATAAATAATAAATTGTATGAACTTAGATCAATCAAATTAATTTCTATGCAACGATTCG
GCCCAATCAATTTATCCATTTATTATCTTCTCAATTTAGGTTGCAGGATAATGATAAACA
AGGGGGAAGGGAAAGGAAAATTTATAACAAAGGGGATTAATAAACGGTTCGTAGAGGGAA
GGTCGAACTAGGTATATGGAATTGAATGGCGATAAGTTACCTCTTGTCAAGGGTTAGACG
CATCCTTATTAAATCTGATTAAATTCAAGATGAAGAAAGCCTGGGTTTACATTGTGGAAG
AAAGACATGTATATGTGATATTAGATATTGACTAGTTATATACGAGCTAAAGATATATCT
AAATTTCCCTACTAATCGAATATGAGTGTAGATGGGAATTCTATAGAAGTCCTTCTGTCT
CATATGTGACTGTGAGTTGAAGATGAAGTCACTAAAAAAATCGAAGAATTCAAAGTCAAA
GCGCGGTTCGGGACAAAGAAACGGAAAAACTCAAGTTGTATGGATTCACAAAGACTTTCT
CGAGAGAAACTAAAAAAGAGATATCAAAGTAGTTTTGATAATTCAAGAATGTTATTACTT
GAATTCGAAGTTCGTAGTTACTTTGACTGGATGAATCGTAGCAATCGAATAATTAAGTCA
TAGTTCATTAGTTGAATGTATCATTAACCATTTTTTTTTTGGTATGAGGAACTTATCATG
AATCCACTGATTTCTGCCGCTTCCGTTATTGCTGCTGGATTGGCTGTAGGGCTTGCTTCT
ATTGGACCTGGAGTTGGTCAAGGTACTGCTGCGGGTCAAGCTGTAGAAGGTATCGCGAGA
CAGCCCGAGGCGGAGGGAAAAATCCGAGGTACTTTGTTGCTTAGTCTAGCTTTCATGGAA
GCTTTAACAATTTATGGCTTGGTTGTAGCATTAGCACTTTTATTTGCTAATCCTTTTGTT
TAATATTAGAAATATGAAAAATTAAAATTTTTCATATTTTATTGCCTTGGACTTGTGCTT
TGCTTTTTCGAATTATATAAAGATTTCATTCCTAGAATTACTTATTCGTTGAGAAAATAA
CCCACGGGAAGGGCTGATTTGCGGATGAGGAATTAGCATACGAACTCGCTTTCATCCTTC
CCGTTTGTGTTCGTAGGCCTTTTAAGAGGGGTTGCAACCAAGAAGGTAATTCAATAAATC
AAATATATTTTTGATTCGATTTAGAAAGTAGGAAACTAGAAATATATATATAGGGCAAAG
TAATACAAAAAGAACTCTGTTCGATTTTTTAGTCTATCTATAGAGGAGATCATATGAAAA
ATGTAACCGATTCTTTCCTTTCTTTGGGCCAATGGCCATCCGCCGGGAGTTTCGGGTTTA
ATACCGATATTTTAGCAACAAATCTAATAAATCTAAGTGTAGTGCTTGGGGTCTTGATCT
TTTTTGGAAAGGGAGTGTGTGCGAGTTGTTTATTTCAAGAATAGGCTGGATCCAACCAGA
TGTACTTTCTCTTATAACTAGGAAAGTTATACCTAAGAAAGAAGGGTGCATGATCTCGCG
AATTACTTCTGAATAAATTCAGAAATCATATGTAAGAACTATAGCATTTCGTAATTTATT
GGAAAATCCACTTTGATTCTCTATCAACCAATAATATGGGCCCATTAACATGGTTAAAGC
TAAACTGTTTGAAGTCCAGACGCAGCATGGTACTCTTTCTACCACTATGTTAATATAGAG
ACGGTTTCAAATAAATAAATTTTATCCATAGAGAACACTCATATTGATAAAATGATTTGA
ACTACTTATTGGGAATTTTATCCCCTTTTTTAGCCAATGCTGAATCGATGACCTATGTAT
TGTGTATAAAGTAAGAAAAACTTCTTGGATTAAAAAAGTAAACAATTTTGCTGACAATTA
CATATTTTTTGTTTGGTCAGAAGAGTCCTCCGAATTTTTTTGTCTTGTATTAGTTTGCTA
TTTTGATTTCATTTTTGAATATGACAAGAGAATAGAGGATAGGCTCATTACATTAACAAT
AAAGATATGGTAATTTACATTGAGCGTGAGAGCCAAATGAATCGAAAGATTCATGTTTGG
TTCGGGAAGGGATCATGGAATTTTTGAAATGAATGGAAAGATAATCTACTTTCATTAAGT
GATTTATTAGATAATCGAAAACAGAGAATCTTGAATACGATTAAAAATTCAGAAGAATTG
CGCGAGGGGGCCATCGAGCAGCTGGAAAAAGCCCGGACTCGCTTACGGAAAGTAGAAATA
GAAGCAGATCAGTTTCGTGTGAATGGATACTCTGAGATAGAGCGAGAAAAATTGAATTTG
ATTGATTCAACTTATAAGACTTTGGAACAATTAGAAAATTACAAAAATGAAACTATAAAT
TTTGAACAACAAAAGGCCAGTAATCAAGTCCGACAACAGATTTTCCAACAAGCCTTACAA
GGAGCTCTAGGAACTCTGAATAGTTGTTTAAACAGTGAGTTACATTTACGTACTATCAGT
GCCAATATTGGCATATTGGGGGCGATGAAACAAATAACGGATTAGTCCTTCTATATTTAG
GCATTATTTTTGATTTATTTATTTTTTTTTTTTCAAAAAAGAATTAAGAAATACTCATGG
TAACCATTCAAGCCGACGAAATTAGTAATATTATCCGCCAACGTATTGAGCAATATAATA
GAGAAGTAAAGATTGTAAATACCGGTACCGTACTTCAAGTAGGTGATGGCATTGCTCGTA
TTCATGGTCTTGATGAAGTAATGGCGGGTGAATTAGTAGAATTTGAAGAGGGTACAGTAG
GCATTGCTCTTAATTTGGAATCAACTAATGTTGGTGTTGTATTAATGGGTGATGGTTTAC
TGATACAAGAGGGGAGTTGTGTAAAAGCAACAGGAAAAATTGCTCAGATACCTGTGAGTG
AGGCCTATTTGGGTCGTGTTGTAAACGCCCTGGCTAAACCTATTGATGGTAGAGGCGAAA
TTGCATTTTCTCAATATAGGTTAATTGAATCGCCCGCTCCGGGGATTATTTCTCGACGTT
CTGTATATGAGCCTCTTCAAACAGGGCTTATTGCTATTGATTCAATGATTCCCATAGGAC
GTGGTCAGCGAGAATTAATTATTGGGGACAGACAGACCGGTAAAACAGCAGTAGCAACAG
ATACAATTCTAAATCAACAAGGCCAAAATGTAATATGCGTTTATGTAGCTATTGGTCAAA
AAGCTTCTTCTGTGGCTCAGGTAGTAACTAATTTCCAGGAAAGGGGCGCGATGGAATATA
CTATTGTGGTAGCCGAAACGGCGGATTCCCCTGCTACATTACAATACCTCGCTCCTTATA
CAGGAGCGGCTCTGGCTGAATATTTTATGTACCTTGAACGACACACTTCAATCATTTATG
ATGATCTCTCTAAACAAGCGCAAGCTTATCGCCAAATGTCTCTTCTATTACGAAGACCAC
CTGGGCGCGAAGCTTATCCAGGGGATGTTTTTTATTTACATTCACGCCTTTTGGAAAGAG
CTGCTAAATTAAGTTCTCTTTTAGGTGAAGGAAGTATGACCGCTTTACCAATAGTTGAAA
CCCAATCGGGAGATGTTTCGGCTTATATTCCTACTAATGTAATTTCGATTACTGACGGCC
AAATATTCTTATCTGCCGATCTCTTCAATGCTGGAATCCGACCCGCTATTAATGTGGGTA
TCTCTGTTTCCAGAGTAGGGTCTGCGGCTCAAATTAAAGCTATGAAACAAGTAGCCGGTA
AATTAAAATTAGAACTGGCACAATTCGCAGAATTAGAAGCTTTTGCACAATTTGCTTCTG
ATCTCGATAAAGCTACTCAGAATCAATTGGCAAGAGGTCAACGATTACGTGAATTGCTTA
AACAATCCCAATCCGCCCCTCTCGGGGTAGAAGAACAGATACTTACTATTTATACCGGAA
CAAACGGTTATCTCGATTCATTAGAAGTTGGACAGGTAAGAAAATTTCTGGTTGAGTTAC
GTACTTACTTAAAAACCAATAAACCACAGTTTCAAGAAATAATATCTTCTACCAAGACAT
TCACCGAGGACGCAGAAGCCATTTTGAAAGAAGCTATTCAGGAACAGAGGGAACGTTTTC
TACTTCAGGAACAAGCAGCCTAAACAAATTAATAACCCTTTTCCATAAATTTTTTTTTTT
CAAAAAAAAAGTACTCGAGCGTTTCGGATTCAAATCATTCAAAATTGATTTTTGATATCG
AAATCTAAAAAATATCTGGAAAAAAATTGCGTCCAATAGGATTTGAACCTATACTAAAGG
TTTAGAAGACCTCTGTCCTATCCATTAGACAATGGACGCTTTTCATTATGATTTTTGGGT
ATTTTTACTTTCTTATCTTTTATTTGAAAAAAAAAAAATAATCAAATTAGTAGGATTTAT
AAAAAATTTTGAATTGTATATTCAACGATGAATGATGTATTAATTAGTGTCTATTTATTA
ATTAGAGTCTATTAGAGTATTTAAGAATCTATAAATATAGTAATATGATAGAATAAATAA
ATATTTATATAAGAGAGGGTATAGAGCGGGTAGCGGGAATCGAACCCGCATCGTTAGCTT
GGAAGGCTAGGGGTTATAGTCGACGTCGATTCATCATTTTTAACGTCTCTAATTCAAAAC
CGAACATGAAACTTTGGTTTCATTCGGCTCCTTTATGGAAAATGGATAAATTGCTAGATT
TAAGATGTGAACCAACTTACAAAAAAAGGATACCCATCTTACAAAAAACGATACCCATAA
CATCTATGTCAGCTTTTTGTTTGAATCTATTCAATTCAAAACGACTCGCTTTCTAGATGA
TCCCTCTAGAAGAAGGCGATTCTAACAATCTTTCTAGTTACTTCGTTCTCTATTTCTATT
TGAGAGGATCCTAAGGAAAAGTATTTTATTTCCACCGAGCTAAAATAAAATGTCGATGTC
TCTAGTAAACTAAAGACATTCTTTAATAGCTATTTTGCTTCAATTTATTCGCTACAAATA
AAAAAAATTGAAGATTTAGTTACGATTAGAAATTAGAAATCTATTTATCTATCTTCATCC
ATGGATTCTTTATTTATACTCATTCAATTGGAAGTATTGATCCAATTTTAAAATTTTGTT
TCGCAATTTCATAATCCAAGTTTTCAGTTTTTAATTGACTTTTAGATAAAAACCCCGAAA
ATTTATATTTGTCCTTGAACGCGTCATTGAAAGGGAAAGGATTTATTTAATCCTTTATAA
TGAAATAAAGTTTTTGATCGGAATATGAATAAAACCGAAAGACCCCTTAACTATTATGGG
GGTTAATAGAACGAATCACACTTTTACCACTAAACTATACCCGCTACAATGCAATTATTG
TATATAAATGGATCTTTTGTCGAGGCGCTTCTGTATATGTGTAGATTCAGCTTCTTATAT
AATATTTTAAAGAATTTAAAGAATATATATTTTAGTTACATAGTACAGTGACCCGTTCAG
GAATTCAATGAAACAAGCCCTTTCCTTTTAACTCAGTGGTAGAGTACTCCCACGGTAAGG
CGTAAGCCCTCGGTTCAAATCCGATAAGGGGCTTTGTATATATATATATTTTTTTTCAGT
CGTAGTATTCATAGAATAACGATATGATTAATTAATAGTAATAAAAAAGTAACCCGCTGT
ATAATATTATCAGCTAATGAGTTTAGTTATAGTTATCACGAATAATGATAAGTCATCTGT
TGAATGACTAAAAATTCCTATTTTCAATTAGGCCGATGAAATCCATTGTAAAGATTAGAA
ATCAATAAAAGAAAAATAAGTGGACCTGACCCATTGAATCATGACTATATCCGCTATTCT
GATATTCAAATTCAATAGAGATGAAATTGGAACAAGTTGACCCCCTTTTCTATTTATTTT
CATTTCTTTGGACTCCGCAAGAATTTGCCGATATTTCCAATTCAATCGTCTTGTCTTGTT
CCTAGATGTTCTATAGGAAAAAATTGTCATTTCGTTCCTCTACGGAGAACCTTTTATTCT
AAATTCTAAATCACAGGATAAGAAAAAAATTCACTATCTTTCTTTGATTACAGGATCAAG
ATTCATTTATATCTTATCTATACTATATAATATATTCTATAGATATTTCTATATTTAGAT
TTATAGCTATCAGATCGTGGCTTGATGTACCAAAAATTTCCATTTCGTTGCATCCAATAT
TTTTGTTCCGACCATCGTATGAAGAAAGGATGCAAGATAAATACTATCATTTCCAATCTC
CTATTTGAATATTGTATTGAAGTGAAGTAAAAAATTGGAAACCCTCTCTTTTCTAACAGG
GAAAAATAAATACAAAAATATTAGTAATTTAGTCTACATAAAAATTAGAATATAAAGAGA
GTTCTTTTTCTTAATCTCATGAACAAGATCTAAGAATCCATTTAGTTGATGGAAGAACAG
GGGGGCAGGCCTGAGGATCAACCGGTAGTGGGTGAGGGGATTGCTTTTTCCTTGACCAAT
TCTTTCAAAAAACGAATCAATCGGATTCATGGGTCATAATAAGATAATTCATGATTCAGA
TGCTTAATAATAAGAAGGAATAATCAAATTGAATTCATGAATTTACCCGGCAATTTATGG
TCCAATAAAGGATTTTTATCTTCGAAACCCATTGGAAGGGGTAGTGCACGAGAAAAAAGA
ATCATGCGGAAATGATCGACTCCTTGGATGCCCCAAAAATACTATGAGGTGTTCGGAAAT
GGTCGAAGTAGTTGAATAGGAGGATTACGATGACTATAGCCCTTGGTAAATTTACCAAAG
ACGAAAAAGATTTATTTGATATTATGGATGACTGGTTACGTAGGGACCGTTTCGTTTTTG
TAGGCTGGTCCGGCCTATTGCTCTTTCCTTGTGCCTATTTTGCTGTAGGGGGTTGGTTCA
CGGGTACAACCTTTGTAACTTCATGGTATACCCATGGATTAGCCAGTTCCTATTTAGAAG
GCTGCAATTTCTTAACTGCCGCAGTTTCTACTCCTGCTAATAGTTTAGCACATTCTTTGT
TATTACTATGGGGTCCTGAAGCACAAGGAGATTTTACTCGTTGGTGTCAATTAGGCGGCC
TGTGGACTTTTGTTGCTCTCCACGGAGCTTTCGGACTAATCGGTTTCATGTTACGTCAAT
TCGAACTTGCTCGATCTGTTCAATTGCGACCTTATAATGCAATCGCATTCTCTGGTCCAA
TTGCCGTTTTTGTTTCTGTATTCCTGATTTATCCACTAGGTCAGTCTGGTTGGTTCTTTG
CGCCTAGTTTTGGTGTAGCAGCTATATTTCGATTTATCCTCTTTTTTCAAGGATTTCATA
ACTGGACATTGAACCCATTTCATATGATGGGAGTTGCCGGTGTATTGGGCGCTGCTTTGC
TATGCGCTATTCATGGTGCTACTGTAGAAAATACTTTATTTGAAGATGGTGATGGCGCAA
ATACATTCCGTGCTTTTAACCCAACTCAAGCTGAAGAAACTTATTCAATGGTCACTGCTA
ATCGCTTTTGGTCACAAATCTTTGGGGTTGCTTTTTCCAATAAACGTTGGTTACATTTCT
TTATGTTATTTGTACCAGTAACTGGTTTATGGATGAGTGCTCTTGGAGTAGTCGGTCTGG
CCTTGAACCTACGTGCCTATGACTTCGTTTCTCAGGAAATTCGCGCGGCGGAAGATCCTG
AATTTGAGACTTTCTACACCAAAAATATTCTTTTAAACGAAGGTATTCGTGCTTGGATGG
CGGCTCAAGATCAGCCTCATGAAAACCTTATATTCCCTGAGGAGGTTCTACCCCGTGGAA
ACGCTCTTTAATGGAACTTTAGCTTTAGCTGGTCGTGACCAAGAAACCACCGGTTTCGCT
TGGTGGGCCGGGAATGCCCGGCTTATCAATTTATCCGGTAAACTACTAGGGGCTCATGTA
GCACATGCCGGATTAATCGTATTCTGGGCCGGAGCAATGAATCTATTTGAAGTGGCTCAT
TTTGTACCAGAGAAGCCTATGTATGAACAAGGATTAATTTTACTTCCTCACCTAGCTACT
CTAGGTTGGGGGGTAGGTCCTGGTGGGGAAGTTATAGATACGTTTCCATACTTTGTATCT
GGAGTACTTCATTTAATTTCCTCCGCAGTATTGGGTTTTGGCGGTATTTATCACGCACTT
TTAGGGCCTGAGACGCTTGAAGAATCTTTTCCATTCTTCGGTTATGTATGGAAAGATAGA
AATAAAATGACTACAATTTTAGGTATTCACTTAATCTTGTTAGGTCTAGGTGCTTTTCTT
CTAGTATTCAAGGCTCTTTATTTTGGGGGCGTATATGATACTTGGGCTCCGGGAGGAGGA
GATGTAAGAAAAATCACCAACTTGACGCTTAGCCCAAGTATAATATTTGGTTATTTACTA
AAATCGCCCTTTGGTGGGGAAGGATGGATTGTTAGTGTAGACGATTTGGAAGATATAATC
GGAGGCCATGTATGGTTAGGTTCCATTTGTATACTTGGTGGAATTTGGCATATATTAACC
AAACCCTTCGCATGGGCTCGACGCGCACTTGTATGGTCTGGAGAGGCTTACTTATCTTAT
AGTTTAGCGGCTATATCTGTCTTTGGTTTCATTGCTTGTTGTTTTGTATGGTTCAATAAT
ACGGCTTATCCTAGTGAGTTTTACGGACCCACTGGACCAGAAGCTTCTCAAGCCCAAGCA
TTTACTTTTCTAGTTAGAGACCAACGTCTTGGAGCTAATGTGGGATCGGCTCAAGGGCCT
ACTGGTTTAGGTAAATATTTAATGCGTTCTCCGACCGGAGAAGTCATTTTTGGAGGAGAA
ACTATGCGTTTTTGGGATCTGCGTGCTCCTTGGTTAGAACCTTTAAGGGGTCCAAACGGG
TTGGACTTGAGTCGGCTGAAAAAAGACATACAACCTTGGCAAGAACGTCGTTCCGCAGAA
TATATGACCCATGCTCCTTTGGGTTCTTTAAATTCCGTGGGTGGAGTAGCTACCGAGATC
AATGCAGTCAATTATGTGTCTCCTAGAAGTTGGTTATCTACTTCTCATTTTGTTCTAGGA
TTCTTCTTCTTCGTAGGGCATTTGTGGCACGCAGGAAGGGCTCGTGCAGCTGCAGCAGGA
TTTGAAAAAGGAATTGATCGTGATTTTGAACCTGTTCTTTCCATGACCCCTCTTAATTGA
GACAGGAGATCAAAGACTTGAATATAGGAGTGACTTCGGTTCCCTCATACATATAGGGGT
CATGTCATAATTTTTTTTTTTTTTTTTTTCAACTTCATTTATATTTAATCCATTTTTCTG
GCTTGGCTAGGTGGGATAGCCGAGCCGCTTCCCTTTCTTTATGATAATGAAACCGTCCGC
AATCCAATAAAGAAACAAATAGATTCAACAAGCAAAAAAGGAGAGAGAGGGATTCGAACC
CTCGATAGTAAACTATACCGGTTTTCAAGACCGGGGCTTTCAACCACTCAGCCATCTCTC
CGAAAGGCATTTTTATTTTATTCCTCCGAATAGAACATGGCCATATTAGTGGATACCGCC
ACTATAAAAGATCTCGGGTGTGATGGTCAATCTATCTATCCCAATATATGGATAGATACA
TCATTCAGCATGCCCATTTGTAAAATAAAAACCAAATTCCGTTCTCCCCCAACTCCATTT
ACGAATAATGTGGTATAAAGGGTAGTAATATAATAAATATAATAAATCATATAGAATCAA
TGGATTCGTGGTAAAATCCCTGTATGATGTATTTTAGTACAATTTTTGACTGATATAGGG
ATCAAATGGTATAGTTCATTTGTTGGTAGCTTGGAGGATTAAAAGCATGACTCTTGCTTT
CCAATTGGCTGTTTTTGCATTAATTGCTACTTCATCCATCTTATTGATTGGCGTACCCGT
TGTATTTGCTTCTCCTGATGGTTGGTCAAGTAACAAAAATGTTGTATTTTCAGGTACATC
ATTATGGCTTGGATTAGTCTTTCTGGTGGGTATTCTTAATTCTCTCATCTCTTGAACCTA
TTGTCCTAGATCCAAAACCAAAATGACCCTCTGAATTATTCTTGGTTGTGAGACACATTC
ACATTCAATATAAGTCCCAAAAATCAAAATAAATATAAGAAAAAAAAAATGAAAAATTAG
AAGGGGGTCAAACTTCTTGTTCTTGAAAAAAATGAATATAAAATTCAAATTAATAAAAAA
TTAGGGCTCAATCTGAAGAGAGTCTCCGGCCCAGCACTGCACAAATATGCTCCAGACATA
TATATATCATATATGTGTGGACATATTGTGTATTATGGACATATTGTGTATCAAGAACAA
AAGAAAAAGCGGATATAGTCGAATGGTAAAATTTCTCTTTGCCAAGGAGAAGACGCGGGT
TCGATTCCCGCTATCCGCCCAAAATGAAGTCATTTATTGAATATCATAAAATAAAATGTA
AAATGATAAAAGATTTGGTATAGTTAGCCATCATAGTGTAGTGAGTCTACACTTCCCCTT
TTTGCCTTCTACCCCAAAAGGAAAATAATTACTAGTTACTAGAGTAAAACATCAAATTTT
TTTGACAAAAAGTATTGCGGAGACAGGATTTGAACCTGTGACCTCAAGGTTATGAGCCTT
GCGAGCTACCAGACTGCTCTACCCCGCGCCGAAGAGAAGAACTGAAAACTAATAGATACG
CAAGGATTGAATGGGCCCCTCTACCATATCTGTACAAATAGAATAGCCTATTTATACAGA
ATGGTAAAGGGGCCGTCTATGATCATCAATCATAGAAATGAAATAAAGAGATATTTTAAT
CCTTACCAACTCGATCTTGTCGCCCCTGGCAACAAACATGCATGAACCATTTCACGAAGT
ATGTGTCCGGATAGTCCAAAGTCTCGATAGTTAGCTCTTGGCCTTCCGGTTGAAAAACAA
CGTCGATGAAGGCGTGTAGGTGCACTATTCCGCGGTGGGGATTGCAACTTTCCATAAATT
TCCCATTTGTCACTCAACGATCGAACTTTGCTTATTTCTTCTTTTGAGGATCGTCGAATC
AAATGATATTTCTGTTCCAATTTTTGCCTCTTCTTTTCCCTCTGAATCAAACTTTTTTTT
GCCATACTCGTTAAGTTCCTATTAGTATCCATGATACAAGTCGGATCCTAGATGGAGAAA
TATAAGATAAGAAGGTGGATCTCTTCTTCATCGAAAGAAATGAGATTATCGCGGATACAA
AATATTCAATTAAAAAAATTAACCAAATTTCCCTGATGTAGAGGCAATCAAGAAAGCTGC
ATAAGTAAATATATAACCTACAGAAAAGTGGGCTAATCCAACCAACCTTGCTTGTACAAT
GGAAAGTGCCACCGGTTTATCTCTCCAACGAATCAAATTAGCCAAAGGTGTGCGTTCATG
AGCCCATGCTAAAGTTTCAATCAATTCCTGCCAATATCCACGCCAGGAAATTAAAAACAT
AAATCCAGTAGCCCAAACAAGATGTCCAAATAAAAACATCCATGCCCAGACTGATAAACT
ATTCATACCAAAAGGATTATATCCATTAATAAGTTGTGAAGAGTTTAACCATAAATAATC
TCTTAACCAGCCCATCAAATAAGTGGAAGATTCATTAAACTGTGAAACATTACCCTGCCA
TAATGTAATGTGCTTCCAATGCCAATAAAAAGTAACCCATCCAATGGTATTTAACATCCA
AAAAACTGCCAAATAAAATGCGTCCCAAGCCGAAATATCACAAGTACCGCCTCGTCCTGG
GCCATCGCACGGAAAACTATAACCGAAATCCTTTTTATCTGGCATTAACTTGGAACCACG
TGCATCTAGCGCACCTTTTACTAAGATCAACGTAGTTGTATGTAAACCCAGAGCAATAGC
ATGATGAACCAAAAAGTCTCCAGGACCTATTGTTAAGAATAGTGAATTACTATTCTCATT
AATAGCATTTAACCAACCCGGCAACCAGATACTTCTACCCGCATTGAATGCCGGGCCATT
CGTTGAAGATAAAAGTATATCGAACCCATATGAAGTTTTACCGTGAGCAGATTGTATCCA
TTGAGCAAATATAGGTTCAATTAAGATTTGCTTCTCCGGAGTACCAAAGGCAAGCATGAC
ATCATTATGAACATAAAGTCCCAAGGTATGGAAACCCAAAAAGAGGCTGGCCCAACTTAA
ATGAGATATGATAGCTTCTTTATGTTCTAACATTCTTGCCAATACATTATCCTCATTCTG
TTCCGGATTGTAATCCCTAATAAAAAATATAGCTCCATGAGCAAAAGCTCCTGTCATGAT
GAATCCTGCGATGTATTGGTGATGAGTATATAACGCAGCTTGGGTAGTAAAGTCTTGTGC
TATAAATGCATAAGCCGGTAAAGAGTACATATGTTGAGCTACCAAAGAAGTAATAACCCC
TAAAGAAGCTAGAGCAAGGCCTAATTGAAAATGAATCGAATTATTAATTGTGTCATAAAG
GCCCTTATGCCCACGTCCCAATCGACCTCCCGGAGGGATATGTGCATCTAAAAGATCTTT
CATACTGTGCCCAATCCCAAAATTAGTTCTATACATATGCCCAGCAATGAGAAAAATAAA
TGCAATAGCTAAATGATGATGAGCCATATCAGTCAGCCATAAACTTTGGGTTTGTGGATG
GAATCCCCCAAGAAGGGTTAAAATGGCAGTTCCTGCTCCTTGGGAGGTACCAAATAAATG
ACTACTTGAATCGGGATTTTGAGCATAAAGATTCCACTGACCTGTAAAAAGTGGGCCTAG
CCCTTGGGGATGTGGTAATACATCTAAGAAATTATTCCATCGAACGTACTCCCCTCTGGA
TGCAGGAATAGCGACATGGACTAAATGTCCTGTCCAAGCCAAGGAACTTACGCCGAAGAG
TCCTGATAAATGATGATTAAGACGAGATTCTGCATTTTTGAACCAAGAAACACTCGGTTT
CCATTTCGGTTGTAGGTGTAACCAACCCGCTATTAAAGATATCGCAGAAATAAATAATAG
AAAAAGCGCTCCAGTATAAAGATCTTCATTAGTTCGTAAACCGATTGTATACCACCACTG
ATAAACACCAGAATAGGCGATATTCACTGGCCCAAGAGCACCCCCTCGAGTAAAAGCTTC
TACAGCCGGTTGACCAAAATGAGGATCCCAAATTGCATGAGCAATAGGTCTTACATGTAA
AGGGTCCTGTACCCATGACTCAAAATTTCCTTGCCAAGCTACATGAAAGAGATTTCCGGA
AGTCCACAGAAAAATTATTGCTAATTGCCCGAAGTGAGAAGCAAAAATATTCTGATAAAG
ACGTTCCTCAGTAATATCGTCATGACTCTCGAAGTCATGCGCGGTAGCAATACCAAACCA
AATACGACGAGTAGTGGGGTCCTGAGCTAAGCCTTGGCTAAACCTTGGAAATCTTAATGC
CATAATGCCTTTCAAATCCTCCTAGCCATTATCCTACTGCAATAATTCTTGCTAAGAAGA
ACGCCCATGTTGTGGCAATTCCACCCAGAAGGTAATGGGTTACTCCTACAGCACGTCCTT
GTACAATGCTTAAGGCTCTCGGCTGGGTAGCAGGAGCAACTTTTAATTTATTATGAGCCC
AAACGATGGATTCAATAAGTTCTTGCCAATAACCACGTCCACTGAATAAAAACATTAAAC
TAAAAGCCCAGACAAAATGAGCACCTAGGAAAAAAAGTCCATATGCGGATAATGAAGAAC
CATATGACTGAATTACCTGGGATGCCTGTGCCCATAAGAAATCGCGAAGCCACCCATTAA
TAGTAATAGAACTCTGCGCGAAGTTTCCTCCCGTGATATGAGTTACTACTCCTTGATCGC
TTATACTGCCCCAAACATCTGACTGCATTTTCCAACTGAAATGAAATATGACTACTGAAA
TTGCATTGTACATCCAGAATAGTCCTAAGAAGACATGGTCCCAAGCCGATACTTGACATG
TACCCCCTCTTCCAGGCCCATCACAAGGAAAACGAAACCCAAGATTTGCTTTATCCGGTA
TCAAACGAGAGCTACGAGCAAATAGAACACCTTTCAGAAGTATCAATACCGTCACATGAA
TCGTAAATGCATGAATGTGATGTACCAAAAAATCCGCGGTTCCTAATGGAATAGGTAACA
AAGCTACCTTGCCACCAACTGCTACTAAATCACCGCCCCCCCAAGTTAAACTGGTGCTTG
CTGTTGCACCAGGCGCCGTTGCACTAGGTGCTAAAGCGTGGGTGTTTTGTATCCATTGAG
CAAATACCGGTTGTAATTGTATAGCGGTATCTGAAAACATATCTTGAGGACGCCCTAAAG
CGCTCATGGTATCATTATGAATATACAAACCAAAACTGTGAAAGCCTAGAAATATACATG
CCCAGTTAAGATGTGATATGATTGCATCACGATGCCTAAGAACACGATCTAATAGATCGT
TGTATCGAGTAGTTGGATCATAGTCTCTTACCATAAAAATGGCTGCATGCGCAGCAGCAC
CCACTATGAGAAATCCACCAATCCACATATGATGTGTGAATAATGACAGTTGTGTACCAT
AGTCAGTAGCTAGATATGGATAAGGGGGCATGGCATACATATGATGAGCTACAATAATGG
TTAAAGAGCCTAACATAGCTAGGTTAAGAGATAATTGAGCATGCCATGACGTTGTTAGGA
TCTCATATAGGCCTTTATGGCCCTGGCCCGTAAATGGACCTTTATGAGCTTCTAAAATAT
CTTTTAGACCATGACCAATGCCCCAGTTGGTCCTATACATGTGACCCGCTATCAGAAAAA
GAATTGCAATAGCTAAATGATGATGTGCAGTATCGGTTAGCCATAGACCTCCAGTTACTG
GGTCTAATCCTCCACGAAAAGTAAGAAAGTCCGAATATTTTGACCAATTCAAGGTGAAAA
ATGGGGTTGCTCCCTCGGCAAAACTCGGATAAAGTTGAGCCAAAAGATCCCGATTCAAGA
TAAATTCATGAGGAAGTGGTATTTCTTTAGGATCTACTCCAGCGTTTAGAAATTGGTTAA
TCGGTAAAGATACATGTACTTGATGCCCCGCCCAAGAGAGAGACCCAAGCCCCAGTAGCC
CGGCTAAATGGTGATTCAACATAGATTCTACATCTTGAAACCAAGCCAGTTTTGGAGCAG
CTTTATGATAATGAAACCAACCAGCAAAAAGCATTAACGCTGCAAAGACCAATGCACCAA
TTGCGGTACAATAGAGCTGTAATTCGCTAGTTATTCCAGATGCTCGCCAAATCTGAAAAA
AACCAGAGGTTATTTGTATTCCTCGGAAGCCCCCGCCCACATCACCATTCAATATTTCTT
GGCCCACTATCGGCCAAACCACCTGGGCACTAGGCCGAATGTGAGTCGGATCGCTTAGCC
ATGCTTCATAATTGGAAAAACGAGCACCGTGGAAATACATGCCACTCAGCCAAAGGAAGA
TGATGGAGAGTTGACCGAAATGCGCACTAAATACTTTTCGAGAGATCTCCTCCAAATCAC
TGGTATGGCTATCGAAATCGTGAGCATCAGCATGTAGGTTCCAGATCCAAGTGGTAGTTT
CGGGGCCTTTAGCGATTGTTCTTGAGAAATGACCCGGTCTAGCCCATTCCTCGAATGAAG
TTTTTATGTGATCCCTATCTACCAAAATTTTTACTTCTGGTTCCGGCGAACGAATAATCA
TTGAGTCCTCCTCTTTCCGGACAACACATACAAAGAGACCCGCCAACAGTCAAATAATTA
GTGAATCTCGGAGAGATATTTCTATTATATAATTAGTTTCTTTCTCTTCTAGTTTTCTAT
CTCCCATCTATCTATTTTCTTTAGTTATTCACTAGAGCAATTATGATCTGGAAGTCGATC
CGGGGCAAGTGTTCGGATCTATTATGACATAGCCATGAGGCGCTCAACGGACCTTTTGGA
TCTTCTAAAAACTTTTTTGATACAAAAACTTGTTTTTGTGCAATCTAGTATTTTTCAGAT
CTCATCTTAGATGGAGCTGCTTCATGTTTTTTAGATAGAGTTACTCTATTCCAAATCACG
CGAGCAGGCATTAGCTATTACTAAGAATTTTTTATATATTCAGTGATTTGAAGTCTTTTT
TATTAGTTTTAACAGTCTTTTTTTTTCTAAAAAAAAAAAAAAAAATACAAGAAAAAATAT
ATTTTGTAAGCTATCCATGTATCCTTTAGCCCTACAAAATACCATACGAAATAGTAGAAG
GGATATAAAGAAATTCTTTCAGTGGTTCTTCCCAAAGGAATGATCTATTTTATTTGACTG
ATGATGATCGGGCCAACAAACATTAATAAACTAAAACAATCTAAATCTATAACTAAAAGG
TCTCATCGTTTTTTATTCGAAACGTCTAGTGATCTTCAACCAATTATGAGCTTCAATATA
ATTACCAGGAGTCAGTGCTATAGCCTGTTTCCAATACTCAGCGGCTTGGTCAAACCAAGC
CTCCGCAATTTCAGAATCCCCCTGCCGAATGGCCTGTTCTCCCCGGTCGGAATAGGTGGG
TTAATTCCTTCCCTTAGAACCGTACTTGAGAGTTTCCTACCTCATACGGCTCGGCAGTCA
ACTCTTTTTGTATCCCATTTGAATCTACCATACTGAATAAGGTTTCTCGTAGATCTATCC
CGTTTTTAGAGTTAATGAAAAGAAGTTAATAAAATGAGTTTCAAACTTAAATCTTAAGTT
TGGATTCAAAATCCGGTTGATTTTAGTTTTATCTTTTCTCCCACCTTCAGAAGAATAAAA
CGTAGACTTTTCGCCTATTATTAGAATTTTCTGAAAGGTAACTATCTCAGTTTCATATCA
TATAGAAATTTATATAGAATTTTTGAAAAAGACTCTCGAAAGGAAAGACTTACTATCTTT
GGGATCTGATCCTACACCGCTGCTCAATACCTTAGTGGATCTACTTTATTACATAAGTGG
ATTCCTAACGTTTGTCTCACATCATGACATAAGTAAGCAGTTATTTTTGTATCGGCCCAA
AACCTCGCTAATTGATCTTTACGGTGCTTACTCTATCAATTCGATCCTTTACCCATAGAA
TAAAACAGCTAGGCATATATATTTCTTCATATTTAAACTTCTATGAAGTTTCTTTCTTTT
CTACAGCTGATAAAAATCGTTGTTTTAGACGATACATATGTAGAAAGCCCTTTTTCTAGT
ATTTACTAGCGAATTTAATCTTTCTTTACTTTTTTATTTCTATAGTGGAGATAGTCGCAC
GTAATGACAGATCACGGCCATATTATTAAAAGCTTGTGGTAAGAATGGGTTTCGTTCGAG
CGCTCGAAAATAATATTCCAAAGCTTTCGTGTGTTCTCCGTTACTTGTGTGGATAAGTCC
TATGTTATAGAGTATATAACTTCGGTCATAGGGATCAATTTCTAGTCGCATAGCTTCATA
ATAATTCTGTAAAGCTTCCGCATAATTTCCTTCGGATTGAGCTGACATCCGTTACGGTCG
TCATTCAATTCAAAGAATCTCCGTTACAGAACCGTACATGAGATTTTCATCTCATACGGC
TCCTCCCTAATATGCATAATGATAAAATTAGAAAGAAGACGAAAATCTTCTCATTACATT
ATGAACTGAGTAGGGCTAGTGTTTTTACAAGAAATCTCTAGCCAACCTTCCTGCAAGAGA
TCTTTTCTTAACATCAAACATATGGGTACTAGAGAAAAATGATAACTCCAACAATTTCTT
TGTTCTCAACGCTTCCATATTTCTAGGAATTAGTCACTTCAACAGCCTTCGATGGTTATA
CGGGTATCCAAAATACAAACGAGATGGATGTTTGTTGTCCCAACCATTCTTTTAGTCCCA
AGCCTGCTAAAGAAAGGGATAATTTTTAACAAAGTTTTCGTGTTGTTGATTCCTAGGTGT
AGTGCTTCTTCCCTTCTGCTGCCTATTGGTACTAGTGGACTAGGATTGACCTGTAATAGG
GAACCTATAGGTATAACCTTTCGCTCAATACTAGAATCGAGAATTGAAACATAGCATCTG
AGGCTGCATTAATCGAGGATACACGACAGAAGGAATTGTTCTATTTCCAAACTTTACCTT
CAACAAGCGTAAATTTTTTCTTTTTTTTTCCCAATCACGAATCCTGTGTATTTCTCGTAA
AACTGTGAGTAATAAAAAAATCAAATCGCACCATCTCTGTAATAGGTAAATGCCTCTTTT
TCTCCTGAAGTTGTCGGAATTATTCGTAATAAGATATTGGCTACAATTGAAAAGGTTTTA
TCAATAAAATTTCCATTTATCCGGGATCTAGACATAGGTAGGAATCCATTCTATCATTGT
TCTCATTACTTCTCGCGGGAAAATGATCCCACAAGGAAAAGAATTCTACAGTACAAAATA
ACATAAAAACAGATTCATTATATTAATCCTTCTATTCAAAAAAATTCACTATTAAAATAG
TTCTTTTTTACATTCCAGGAATTGATAAGAACTAAGAAATAAATATGGGAACCGGATTCC
ATTCCATCTTACTGGAATAGTCTACCAACAAAAGAAACTATTCTTATCTTATTCGATTGA
AGTTATAGCTTAGAATAACCTCAAATTATGAAAGAAGAAAAAGGATCGAATAATCATTGT
ATGATGAAAATAGAATAACCGCCTATTTTTTTGTGTTGTAGGGGTATACACTACGCTCTA
AAAAATAAATTAGAAAAAATTTTTGGATCAATTTTTATTTTTAATAGATAGATGGGATAA
GGATTTTTGTTGATAACTCTCAAACTGGCCTAGAAAGGAAATTGAGAATTCTTCTGATAT
GGAATCGTAGTCTAAATAGAATCATGATCTAAAGATATACATTAACCATAGTCTACAAAA
TGGAGACCCCTCAATTCATTAGAATTTAGAATTTATTTAATACGGTCAAATAGATAATCA
GAAAAAGAAAATAACATTATTTTCTTTTTGCAAACATGAATAGAATTAACAGTTTTTGTA
AGAAAAAATTTCTCTTTATCCCCCAGGAAAGATCCTGCTTTTACTATGATGAAAATTTGG
ATCGCTTTCTAGTTATAATTTATTGGTTGTACCTACCCAATAATATAATATGAATGATTC
ATTCTATTTTCGGTTTTTGGGTCATAATCATTATGTAGGAGAGATGGCCGAGTGGTTGAA
GGCGTAGCATTGGAACTGCTATGTAGGCTTTTGCTTACCGAGGGTTCGAATCCCTCTCTT
TCCTTACCTTCACCTAATTTACCGATCTTACTAACCACAATAGATCAAATAGCAATGGAT
ACTACTATTCCAACAGTTAGACCTTTCTTTGATATGGATTCTATATTTCTATTACTAATG
GCTCTGGTACGGAAAATACTGTTAAAGAAAAGAGTAGACAAGGAATCAAAATATCCCTCT
CTTGGTCTATGACACCTAAACGGAAGAAAAATCCGGGCCAAACCCTGAATTTATCTTAAC
CTTAGGTTAATTTACTTCGCCGAAAGGGAGCAAAATTGGTCGAACCCTTATTCTTACTTA
TTCTTATTAGTCTTTATTTTCTTTTTCTTAGGTTTAAGTCTGACGAGAATAATATTCTAC
AACTAGTAATTCATTTATTTTCAAACCGACCCATTTACTATCTATTATTTGATTGACTAA
TCCTTTATATTGGAATGGTTGAAGAGTCAAATGGTTTGGCAATTCCTCAGCAGGGGATGA
ATCAAGAGAATTTTGAATTAGAGCTCTAGATTTTTGTTCATCCCTCGCCGCAATAGTATC
TCGGGGTTTGCAGCGATAACTTGGTATATCTACTATACGACCATTGACTAAAATATGTCT
ATGGTTAACTAATTGGCGAGCTCCCGGAATAGTCGGGGCCATACCCAACCGAAAAAGGAT
GTTATCCAGGCGCATTTCAAGTAATTGTAGTAAAACTTGACCTGTTGACCCCTTTGCCTT
TCCGGCGATACGAACGTATTTAAGTAATTGTCGTTCTGTAAGACCATAATGAAAACGCAA
TTTTTGTTTTTCTTCTAGACGAATACGATATTGGGATTTTTTCCCGGAACGCGATTGGTT
TCTAAGATCACTTCCAGCTCTGGGCCTTTTATTAGTTAGCCCTGGTAAAGCCCCCAGGCG
ACGTATTTTTTTGAAACGAGGACCTCGGTAACGCGACATAAAGACTCCTTCTTTATATTT
AATTTTAATTAATTCTTATTGATGAAATTTCATTCTACAGAATAAACCTAAACTAAAAAT
GAACTAAATTCTAAATAAAGCAAAATTTACTGATATTCTATTAAACATTAAAGAATAATG
AGATGAGTTGGATAAATATCCAGATCGTTATATTTTATATATAGAAAAAGAAAAGATATA
GAAAAAGAAAAGGATTCTTTTCGTGAGATAGTTGGAAATTCCTATAACATAATAAATCAA
TGGCTTTTGCGAAAAGAGGAAGACATTTTTTCGCTTAGATCTCAAAGCTGCATTATAAAT
CATGTAAAAAATCGAATAAACTAAATAGAGAAAAGCCGACTATCGGAATCGAACCGATGA
CCATCGCATTACAAATGCGATGCTCTAACCTCTGAGCTAAGCAGGCCCGCATAACATAAA
TTAGAATGCATAGGAATTCCATAAACTCTTAGAATCTTTCCTATTAACTATTTGCATTCT
TGGCTATTCATATTCGCTATTCATATTCATAATATATATATATTTATTTTATTTAATTAA
AGAATAGAATTTCAAATAACTGTTAAATATTATAGAACATAATGATTAATCTAGCGATAT
AGAACTAGTAAAAAAAAAAAAGAATCGACCGTTCAAGTATTCCAAATTGAATGGCGAAAT
GAGTGGAAGAGAGACAGATGTATAGGGTATGTATCCACCTATATTGAATTGCGGATACAG
AAATGATAAAATCGTTTTTGATTGGACCGAATAAGAGCCTCCTATACAAAAAGAAGATAG
ACAAGAAATCAAAGACAAAGAGGAGAAAACACTTTTTCGAGACAGGAATCGGCATCTATC
TAATGAATTCAACGGTTGCGTTATAAATGAAAGAAAAAAGGGACGGGATCATAATGAGAT
TTTCATCTCAAAAAGGGGGATATGGCGAAATAGGTAGACGCTACGGACTTAATTGGATTG
AGCCTTGGTATGGAAACTTACTAAGTGATAACTTTCAAATTCAGAGAAACCCTGGAATTA
AGAAAAATGGGCAATCCTGAGCCAAATCACGTTTTCCGAAAACAAACAAAGGTTCAGAAA
GCGAAAAGAAAAAAAAGATAGGTGCAGAGACTCGATGGAAGCTGTTCTAACGAATGGAGT
TGATTGTCTTACATTGGTAGAGGAATCCTTCTATTGAAACTTCAGAAAAGATGAAGGATA
AACCTGTAACATAATACAGAATTGAAGAAAGAATCAATCAAATATTCATTGAAGATTCAC
TCCATAATCTGATAGATCTTTTGAAGAACTGATTAATTAATCGGACGAGAATAAAGATAG
AGTCCCGTTCTACATGTCAATACTGGCAACAATGAAATTTATAGTAATAGGAAAATCCGT
CGATTTCAAAAATCATGAGGGTTCAAGTCCCTCTATCCCCAAAAAGACCGTTTGACTCCA
TAATTCTTTATTGTATCCTTTTGATTTATCTTGTTTTGCGTTAGTGGTTCAAAATTCCTT
ATCTTTCCCATTCACTATTCTTTATACAATTATACAAAAGGATCTGCGCGGAAAAGCTGT
TCTCTTATCACATCACACGGGATATATGATACATGTACAAATGAACATCTTTGAGCAAGG
AATCCCCGTGTGAATGATTCACGATCGATATTTCATACTGAAGTTATTCTTTTGCCAAAT
TATCGGACCTGGATAAGGCTTTGTAATACCCTTTCAATTGACATAGACCCACGTTGTCTA
GTAAAATGAAAATGAGGATGCGACATCAGGAATAGTTGGGATAGCTCAGTTGGTAGAGCA
GAGGACTGAAAATCCTCGTGTCACCAGTTCAAATCTGGTTCCTGACACACGATTAATTTG
TATGAGTCTCTATTCTACTAATTGATATGAATACATATTCATTAAGACTATAGATAATAA
TACATATTATCCATCTCGGTCTTTAGAGATATACCTTTTTATAGAGGCGGAAAGAGTTTA
TTATACAAATACATACAATACATACAAAGTATGTAAAAAAATGAGTTCGATTTGCGCTTC
TTTTTGATTTCTACTCTGGTTGAAAAAGAATGTTAATACTTCATACATATATACATATTC
AAAGGTTAAGGTTGAAGCATTCAATAGAGTAGGTGAAGGATGCCAATAAACAAGATTCAG
TTCAGATACTGTAAAATAAAAAAATCCGATTTCTTTTCAGTTATTTGTATTTTCCTTTAT
ATTCCATTTTTCATTTCCTCCTACATTACATGACTTTCTAGATTCCCCCTAAGTGATGTG
TGCAGTCCAAAGTGGATGCTGCAGAATTCGTTTGGTTCCTCCTATCGACTTGGCCCATCC
AAAAGAAGTATTTTCAAAATTTTAGAATCCCAATGAATCACTAATTTTATTGTATTTTTT
TTAGTCTATACATAATAAAAATACAAACCATAATACAAATGAGACTTCAATTACTCTGTT
TAATCTATAATCTAGAATAGAACCTTGAATCTATAGAATTGTAGAAGTGAAGATTGGTTT
TTTATCATTCAATGAGCATCTTGTATTTCATAAAAATTGGGAGCAATATAATCCTTACGT
AAAGGCCATCCTATCCAACTTTCAGGCATTAAGATACGTTTCAAACGTGGATGATTATCA
TAGTAGATTCCCAACATATCATAAGATTCCCGTTCTTGAAAATCCACGCTTTTCCAAACC
CAGAAAACAGACGGAATTCTAGGATCCCTCCTCGGGGCAAATACTTTTATGCATACCTCT
TCTGGTTGATCCACACCATACTCGATTCTAGTAAGATGATACACACTAGCTAATAGTCCG
CCTGGTGCTACGTCATAGGCACATTGGGAGCGGAGATAATTGTAACCATATACATATAAA
ATGACAGCAATGGAATGCCAATCCCCGGGTTTTATTTGTAAAGTCTCTATTCCTTGGTAA
TCAAAGCCCAAAGATCTATGAATTAGCCCATGCTTAACTAGCCAAGCAGACAAATTACCC
TGCATCTTTTTTCTCTCTCCCGCATTTTTTTGTATAAGTATTTCAGATTTACGATGAAAT
TTCTGAAGATTGAGCCGCGACTTTTTAGTCTGTGCAAAGGATCCTGTTTAATTTACTAAT
TCGTGGGAAGATACTGAACTTTTGTATTTGAAAAATGTTTCAGGAGGAATTTCTGAGGTA
GATGGCGGTTGATAAAGGAATCCTTGATCATAATTTCCAGTATGAATACTATGCCCAACC
TTAAACTTGTGATTGGTAGTAAAACACCTATTCTCTCGCTGAGACAGAATTCTATCTGGA
TAGATTTCTCGAGATATTTTCTTACGAAGTTTTGTTATAGCATCTATAATTGCTTCTGGT
TTGGGTGGACAGCCCGGCAAATACACATCCACAGGAATTAGCTTATCGACTCCACGAACA
GTACTATAAGAATCGGTACTGAACATCCCCCCTGTAATTGTACATGCTCCCATAGCAATA
ACATATTTTGGTTCAGGCATTTGCTCGTATAATCTCACTAAGGAGGGGGCCATTTTCATT
GTTACTGTTCCGGCTGTTAAAATAAGGTCCGCTTGTCTAGGACTCGACCTTGGTACTAGT
CCATAACGATCAAAGTCGAATCGTGAGCCTATTAGTGAAGCAAATTCAATGAAGCAACAA
CTGGTACCATAGAGAAGCGGCCATAAACTGGAGAGTCTTGACCAATTTGAAAGATCATTT
AATGTAGTTGAAATAACTGAATTTTGGGTTGTTCGATGAAATAAGGGAAACTCAATGGAA
TTCATAACTATCTCAAATTTTTTCCTTTTTTCTTTTTATTGTCTGAATATTCAGGAGCTA
AGACCATTCTAATGCCCCCTTTCGCCATGCATAAACTAAACCAATAATTAAAATAAGCAC
GAAAATTAAAGCTTCTACAAATACAGATACACCTAATACATCGAAACTCATTGCCCATGG
ATAAAGAAAAACTGTTTCAACATCAAAAACAACAAAAACTAGAGCAAACATATAATAGCG
GATTCTAAATTGTAACCAAGCGTCGCCAATTGGTTCTATACCCGATTCATAACTAGAAAG
TTTCTCCGGTCCTTTGCTACTCGGAGCTAAAAATCCCGAAATGAAAAATACCAAAATCGG
AATAAGACTTGATATTATCAGAAATGCCCAAAAAATATCATATTCGTAAAGCAGAAACAT
AGATGCACTCCTATGAACATGGAAAATATACCGGATTAGTCAATCCGACTTGAAATTCTT
AAGTCGTTCATAACTGTTTAGTTAAAGTAAGAATTGCTTTTGATCGAACCATCTAGTTTC
CTTTCAAGATTAATCAATTAGAATCCTATTTTTGTTTTTTAATTTATTTTTTTTTAGTTT
ATAGTTAAACTATTGCTCTTATGCAAATTCTCTTGTTTTCATCTCAATCTTACCGAGGAT
TCTCTCTAAAGAAAAGGGATTCCAAATAGAATTCTCGTTTTTCTATTTTTTTTCGAATTT
TTATTTGAATTCTATATTAGTTATAGTTAAGTTATTAGGAATTGGTCAAAATTGACATCG
ATTTGCATTATCTTTTTATTATCTTTGTTTATATTTATTTCAATTTTTTATGAATATGTC
CATTTGCCTCTTTTTTTAGTGGTTTAGAATAGAACAAGTAATAAAACGTCTAGGAATTTG
AATATCAAGTCAAGAGTATAGAATTGGTATATTCCTTTTATTTATATTAGAATCCAATCT
CGAGGGAGGATTTTCTATCGAAAGAAAAGAGAAGACTAGGTCTAAGTAAGGTATACGAAG
GAAAGCCCCTTTTACGTTGTTGACAATGTTTACAATGAAACTTAAATTAGCAAATTGGTT
TTTAAAGCTTTATCTTGTGCACAACTACCGCACAATACCTGCGTAAATTACTATTAGATT
TGATTGGGGTTGGGTTAGTTGGAGTTTTTAACCAGACTCGGGTCATCATACAGAATTCAC
TCGAATCGGATATACCAAACCAAAGAAGGGTAGTATAATTAACTCGTTGATTTCGGACAG
GAAAAGAGGAAAATTCCATATGCATTTTCCTACGAAGAGTAATGCAGAAAAGTTGGTTTG
CTTATCCCGAACTGGAAAAGATAAATTGGGTCCGTTGAAATGCAATTTGTTTTTGCTTTG
ATATTTTACTTTAAACGATTCCCATGGATGGGCTTATGTCTTTTGATGAAGCAATGAGTC
AGTTAAAAAAATAACGAGGAAATTCAAATAAAAAAGGATCCAATTTTTATTTTTGAATAA
TATTATAAGGCTTTAGGGCTATACGGGCTCGAACCGTAGACCTTCTCGGTAAAACAGATC
AAACTTATTATTATCAAAATGATATGAACTGTTTCAAAGACCCAACATGCATTTTTTGTG
CATTGGGCTCTTTCATTAACTGATAGAAATATCAGCTAGTCCGCCATTTTTATTTTTGAC
AGAAAAATAAGGAGATGGCTCCATGTGCTCTGAGTCATTATGTGTATTCAGATTCAGGAA
CACTACCAAAGTTTTTCAAGGGGGGTTATATTGACGTAGGTCTGCCTCTGGCCTAGATTA
ACCTAAGTGAAATGAAGTCTCTATCGCTCTACTTAAAAATCAAATATGAAACTTCATACA
CCTTAAAGTTCATAGGACGAAAAGAGATTTTTTTGAGGCCCTGATACTCAGCCTAGCATT
GAATAGACTGGGTATTCACCTTATCAATATATCAAATCAATGATGGGGGTCTGTTTGGCA
CCTAATTAGCACCTAAATTGACCGAATCCTTGTCAGGCTATTTTTCTCCTCTTCCCTCAA
AGTTATGGAGTAAGACATCGATTTCTCAATAAGATCAATTTTTTGATTGCATGATGCACT
CCCCTGAAAAACATCGGCGCGCGTGTAAACGAGGTGCTCTACCAACTGAGCTACAGCCCT
TAGTGCTTGTAATACATATTTTATTATGTAGATAATTTATTGTCAAGATGAATATTCTCA
AGATGACTATTCCATGATCCAAGATCGTATTGATCGGTATTGCTTCTAAGTAATATGATA
TTTATAATCCATCGATGGGATGAGTCCCTTTTGGTTTTCTTTGTGAAGATAAATGACCTA
CTTAACTCAGCGGTTAGAGTATCGCTTTCATACGGCGGGAGTCATTGGTTCAAATCCAAT
AGTAGGTAGAACTTATTAGATACCCCGGTCAATGGTATCTAATAAGTAATTTTATTTTCG
TAATATTTATTTTTATCTTTTTTATTGATTTTCTTTTTCGTTACATCAAAATCTGATTGC
GCTTGATTGTATTTACTCGGCAGAATCAAGTCAAATAAAACAACCAGGGCGTATAAATCG
ATGATTATTTGGACGCCCAGACTGGTTATGAAATGGCATTGATAGCTTCTACTCGTGTCC
TAGCCCGTCGGAGAGCTAGATTTGCCTCAATTGTTTGTCTCTTTCCTTCAGCTTTTCTCA
AAGCAGCTTCCGCTATTTCAAGAGTTTGCTGAGCTTCTTCTGGATCAATGTCATCACTTT
TCTCTGCATCATTTACTAAAACAGTGATCTCATTATTACCTATTCTAGCAAAACCACCCA
TCAAAGCCATCGTTAGCCATTGGTCGTTAAGGCGTATTCTCAAAATACCTATATCTACTG
CTGTGGCAATAGGAGCGTGATTTGGTAATACGCCGATTTGTCCACTATTAGTAGATAAAA
TGATTTCTTTCACTTCTGAATCCCAAACGATTCGATTAGGGGTCAGTACACAAAGATTTA
AGGTCATTTCTTCGAATTGCTCTCCGTTTCTAAGTTAATAGCCTTCGCCGTAGCTTCATC
GATGTTACCTACCAAATAAAAGGCCTGTTCAGGAAGACCATCTAATTCTCCGCAAAGGAT
TAATTTAAAGCCTCTAATTGTTTCTGCTAAAGCAACATATTTTCCCGGAGAACCCGTAAA
TACTTCTGCTACGAAAAAAGGTTGTGATAGGAAACGCTCTATTTTTCGCGCTCTTGCTAC
AGTTAACCGATCTTCTTCGGATAATTCGTCCAATCCAAGAATGGCTATAATATCTTGAAG
TTCTTTGTAACGTTGTAAAGTTTGCTTAACCTCTTGTGCAGTGTCATAATGGTCGTCACC
AACGATCCGGGGTTGTAGCATAGTTGACGTTGAATCTAAAGGATCTACTGCTGGATAGAT
ACCTTTGGCGGCTAATCCTCTTGAAAGTACGGTAGTAGCATCTAAATGTGCAAATGTCGT
AGCAGGAGCAGGGTCGGTCAAATCATCTGCAGGTACATAAACAGCTTGAATAGAAGTTAT
GGACCCTTCTTTAGTAGAAGTAATTCTTTCTTGTAAAGAACCCATTTCGGTACTAAGGGT
AGGTTGATAACCCACAGCGGAAGGCATTCTACCCAACAAGGCGGATACTTCAGATCCTGC
TTGAACAAAACGGAAGATATTGTCAATAAATAAAAGTACGTCTTGTGCATTAACATCTCG
GAAATATTCCGCCATAGTTAGGGCAGTCAAACCAACTCTCATACGAGCTCCCGGCGGTTC
ATTCATCTGACCGTAAACTAGAGCCACTTTTGATTCTGCAATATTTTTTTCATTAATCAC
TCCAGATTCTTTCATTTCCATGTAAAGATCATTTCCTTCACGAGTCCGTTCACCGACTCC
GCCAAACACAGATACGCCTCCGTGAGCTTTGGCAATATTGTTAATCAATTCCATAATGAG
TACTGTTTTACCCACGCCAGCTCCCCCAAACAGTCCAATTTTTCCTCCACGACGATAAGG
AGCTAAAAGATCTACTACTTTAATTCCGGTTTCAAAAATGGATAATTTTGTATCTAACTG
TATAAAGGCAGGCGCCGATCTATGAATAGGAAATGTTGTGCTTTGATCTACAGGACCTAA
GTTATCAATAGGCTCGCCAAGCACGTTAAAAATTCGCCCGAGAGTTGCTTCACCGACCGG
AACACTTAGTGGAGCTCCCGTATTAATTACGTCCATTCCTCTCGTTAGACCGTCTGTAGC
ACTCATAGCTACGGCCCTAACTCGATTGTTTCCTAATAATTGCTGGACCTCACAAGTCAC
ATTAATTGGTTCACCATTGATATCTCGGCCCTGAACTACCACAGCGTTATAAATATTAGG
CATTTTGCCTGGCGGAAAAGATACATCTAGTACCGGACCGATGATTTGGCAGATACGCCC
CAGGTTCTTTTGCGTGGCAACCCCAGAACTAGCAGGATTCATTCTGATAATATAATAATA
AAGTAAAAAAATATCTAAATTTTTGCAAAAACTATCGCATTAAAAATAAATGTCCGATGT
CAAGTTGATCGGTTAATTCAATAAGAAATGGGAGTTAGCACACGGTTTGGTAGTACTATC
CAACCGAATCCAATTGCATTGTTTACCTATTCAATTTCAATGAGTGAATTTTCAAGTTCA
ACCAACCCATTTTCAAAATATCAATAAGAATCTTGAGCAAATCTTTCATTTGTCTATCAT
TATAGACAATCCGATCTATATTATCTATGGAATCGAACCTGAACTCTATTTACGATTCAG
TATTTATAAATCATCCGCTCTTCTTATTTCTATTGATTTACGTCTAGCCTATGGTTCTTT
TTTTTTTTTTTACCTTTTCATAGAAAAATTCCCCATTTTTCACATATAGTATTTACATAT
ACAACCTATATCACTTACAACATATCTCACTATCAAGAGGGATTTTAGTAGTATTTGGGC
GATTTTTAGGTATTTCGATTAAAAAAAGTCAGAATTGGGTTGCGCCATATATATGAAAGA
GTATACAATAATGATGTATTTGCCGAATCAAATACCATGGTCTAATAATCAAGCAGTCTG
ATTAGTTGATAATTTTACTATTAGTTGGGAATTTTGTGAAAGGTTCCTGTAAAAAGTTTC
ATTAACGCCTAATTCATGTCGAGTAGACCTTGTTGTTGTGAGAATTCTTAATTCATGAGT
TGTAGGGAGGGATTTATGTCACCACAAACAGAGACTAAAGCAAGTGTTGGATTCAAAGCT
GGGGTTAAAGATTATAAATTGACTTATTATACTCCTGAGTATGAAACCAAGGATACTGAT
ATCTTGGCAGCATTTCGAGTAACTCCTCAACCTGGAGTTCCGCCTGAAGAAGCAGGGGCC
GCAGTAGCTGCCGAATCTTCTACTGGTACATGGACAACTGTGTGGACCGATGGACTTACG
AGCCTTGATCGTTACAAAGGGCGATGCTATGGAATTGAGCCTGTTCCTGGAGAAGAGAAT
CAATATATTGCTTATGTAGCTTACCCATTAGACCTTTTTGAAGAAGGTTCTGTTACTAAC
ATGTTTACTTCCATTGTAGGTAACGTATTTGGTTTCAAAGCCCTGCGTGCTCTACGTCTG
GAAGATTTGCGAATTCCTACTGCGTATGTTAAAACTTTCCAAGGTCCACCTCACGGTATC
CAAGTTGAAAGAGATAAATTGAACAAGTATGGTCGTCCTCTGTTGGGATGTACTATTAAA
CCTAAATTGGGCTTATCCGCTAAAAACTACGGTAGAGCTGTTTATGAATGTCTTCGTGGT
GGCCTTGATTTTACTAAAGATGATGAGAACGTGAACTCCCAACCATTTATGCGTTGGAGA
GACCGTTTCTTATTTTGTGCCGAAGCTATTTATAAATCACAAGCTGAAACAGGTGAAATC
AAAGGGCATTACTTGAATGCTACTGCGGGTACATGTGAAGAAATGATGAAAAGGGCTATA
TTTGCCAGAGAATTGGGAGTTCCTATCGTAATGCATGACTACCTAACAGGTGGATTCACT
GCAAATACTAGCTTGGCTCATTATTGCCGAGATAATGGCCTACTTCTTCACATCCACCGT
GCAATGCATGCAGTTATTGATAGACAGAAGAACCATGGTATACACTTCCGTGTACTAGCT
AAAGCGTTACGTATGTCTGGTGGAGATCATATCCATTCCGGTACCGTAGTAGGTAAACTT
GAAGGGGAAAGAGAGATCACTTTGGGCTTTGTTGATTTACTACGTGATGATTTTATTGAA
AAAGATAGAAGTCGCGGTATTTATTTCACCCAAGATTGGGTGTCTCTACCAGGTGTTCTG
CCGGTAGCTTCGGGCGGTATTCACGTTTGGCATATGCCTGCTCTGACCGAGATCTTTGGG
GATGATTCTGTACTACAGTTCGGTGGCGGAACTTTAGGCCACCCTTGGGGAAATGCACCT
GGTGCCGTAGCTAACCGAGTAGCTCTAGAAGCATGTGTACAAGCTCGTAATGAGGGACGC
GATCTTGCTACCGAGGGTAATGAAATTATCCGCGAAGCTACCAAATGGAGTCCTGAACTA
GCTGCTGCTTGTGAAGTATGGAAGGAGATCAAATTTGAATTCCAGGCAATGGATACTTTG
GATGGGGATAAAGATAAGGATAAAAAGAGATAAGGTTCGTTCTCTTAAAAGAGATAATGT
TCGTTCTCTTAATTGAATTTCAATAAAACTCGGCCCAATCTTTTACTAAAAAGATTGAGC
CGAATTCAACATGCATATATTTTAGATAGATAGAAAATATCAAATAAAAACTCGAAGACT
AAACAACTCAAATCTTTCTTTTTTTGTGTTGGATCCACAATTAATCCTATGGATCCTTAG
GATTGGGATATTCTTTTAGATCCTGTAGTTTCCCTGGATCGAGACAGGTATCACAACTCT
TTCTACCCATCCTGTATATTGTCCTTTTTGTTCCATATTGTAATAGTTGTAATAGAAACT
TAACTTATTATTAGACGAGATTTTACGAAAAAATTCTTCGTAGGAGAGAACAATTTTTTT
TTTCATACTCACAGTTAATAATCCTAGTGATTGTATTTATATGTTTATTTTGATAGAAAA
TACGATATTCAAATATAAAATAAATTCTTTTTCGTCGAATGACTATTCATCTATTGTATT
TTTATGCAAATGTGGAGCAAGAAAACTCTATGAAAAGATGGTTGTTCAATTCGATGTTAT
TTAAGAAGGAGTTCGAACACAGATGCAGGCTAAGTAAATCAACGGGCAGTCTTGGTCCTA
TTGCAAGTGCCGTTGAAAGTAAAGATCCGAGTATAAATGATACGGATAAAAACATTCAGA
GTTGCGGTGGTCATGACAATTACAATAATTTTGATCTTTTTTTTGGCGCCAAGGACATTC
GGAATTTCATCTCTGATGATACTTTTTAGTTAAAGATAGTAATGGGGACAGCTATTCTAT
CTATTTTGATATTGAAAATAATATTTTTGAGATTGACAATGATCATCCTTTTTGTAGTGA
ACTAGAAAATTCTTTTTATCGAAATTCTAGTTATCTGAATAATGGATCTAAGAGTAAGAA
TCCCCAACAGGATCATTACATGGATGATACTCAGTATACTTGGAATAATCACATTAATAG
TTGCATTGACAGTTATCTTCAATCTCAAATCTGTATTGATAGTTACATTGTAAATGGTAG
TGACAATTCCAGTAATAATTACATTTCTAGTTCCATTTGTAGTGAAAGTGGAAATAGAAC
TCAAAACCAGGATGCCAGAAGGAGTGATCAAACTATACGAGAAAGTTCTACCGATCTGGA
TGTAAATCAAAAATACAGGCATTTGTGGGTTCAATGCGAAAATTGTTATGGATTAAATTA
TAAGAAATTTTTTAAATCAAAAATGAATCTTTGTGAACAATGTGGATATCATTTGAAAAT
GAGTAGTTCTGATAGAATCGAACTTTTGATTGATTCGGGTACTTGGGAGCCTATGGATGA
AGACATGGTCTCTCTGGATCCCATTCAATTTCATTCGGAGGAGGAGCCTTATAAAAATCG
TATCGATTCTTATCAAAGAAAGACAGGATTAACCGAGGCTGTTCAAACAGGTATAGGGCA
ATTAAACGGTATTAACATAGCAATTGGGGTTATGGATTTTCAGTTTATGGGGGGTAGTAT
GGGATCCGTAGTTGGGGAGAAAATTACCCGTTTGATTGAATACGCCACTAAAGAATTTCT
ACCTCTTATTATAGTGTGTGCTTCCGGAGGGGCACGCATGCAAGAAGGAAGTTTGAGCTT
GATGCAAATGGCTAAAATATCTGCTGCTTTATATGATTATCAATCAAATAAAAAGTTATT
CTATGTACCAATCCTTACATCTCCTACTACCGGCGGGGTGACAGCTAGTTTTGGTATGTT
GGGGGATATCATTATTGCCGAACCCCATGCCTACATTGCCTTTGCGGGTAAAAGAGTAAT
TGAACAAACATTAAATAAAACAGTACCCGAAGGTTCACAAGCGGCTGAGTATTTATTTCA
GAAGGGCTTATTCGATCTAATCGTACCACGTAATCCTTTAAAAAGCGTTCTGAGTGAGTT
ATTTCAACTCCACACTTTCTTTCCTTTGAATCAAAATTAGAACATAAAGTTGAATTATTT
TGAGCAAACAAGTAATTAGTTTATCGGAATAATATCATTTTTTCTTTCTATACCTTACGA
TACTCCTATTTTGACTAAGACTCCCTGCTGGATGGGATTCTAACAAACCCGTTAAAATAT
AAAACTAAATAAATAGAATCTAATTCATTTTTAAGAAACTTTTTGCTAAATTGTAAGACA
AGAGAAAAAAATGAATAAAATAATATCTCATCCATATCCCTTTCATGTAGAGGCATGAAA
AACTACATTATATACTCATTTAGAATTAGAATAGATTAGAGAGATATTAAGTAATAATAA
TCCCAATTTAGAATTATCAAATTATACTTATAATAAGATATAAGATATCTTTATATATAA
TATTATCTTTATATTCTATAAATATAAAATCTAAATAATAATAACAGGTACAAATAGTAA
AGCGAGGTACCCATTCTATGACAACTCTTAACTTTCCCTCTGTTTTGGTCCCTTTAGTAG
GCCTAGTATTTCCGGCAATCGCAATGGCTTCTTTATTTCTTCATGTTCAAAAAAACAAGA
TTGTTTAGAGCCAAGGGCACAAAATCTCATTTTTAAACTGACGCTTGTATCATAACACAG
ATATCCTTTTAGCAAAATATGGTATAAGCGTCTTCCGACGAAAATCTCCCAAAATGCTAT
TTCTAGCTATTTTCAAATAGACCCAAATTGGCGGACGGCTGAATTGTAAAGTTGGTCTAT
CTATATGCATGTGGCTATCTTTAGTGAGATCATACGAAGGGTATGTTATTAGTTTAGATC
TAACCAATTTAATGAATTACTCCTAAAGGTTCACATCAAACTATTGCTAGTTGATGCGAG
TTACTTCGGAAACAAAAGGACTAAAGTCAAATTCATTTGGGGTATTCTCTCAATTCCAAA
AAAAAGCAACTGGAGCAAGTATGAGTTGTCGATCAGAACATATATGGATAGAACCTATAA
CAGGGGCTCGAAAAACAAGTAATTTCTGCTGGGCTGTTATCCTTTTTTTAGGTTCATTAG
GATTCTTGTTGGTTGGAACCTCGAGTTATCTTGGTAGAAATCTGATATCTTTATTTCCGT
CTCAGGAAATCGTTTTTTTTCCACAAGGAATTGTGATGTCTTTCTACGGGATCGCGGGTC
TTTTTATTAGTTCTTATTTGTGGTGCACAATTTCGTGGAATGTAGGTAGTGGTTATGATC
GATTTGATAGAAAAGACGGAATAGTGTCTATTTTTCGTTGGGGATTTCCTGGAAAAAATC
GTCGGGTCTTCCTCCGATTTCTTATAAAAGATATTCAGTCCGTCAGAATAGAAGTTAAAG
AGGGTATTTATGCTCGTCGTGTCCTTTATATGGATATCAAAGGCCAGGGAGCCGTTCCAT
TGACTCGTACTGATGAGAATTTTACTCCACGGGAAATGGAACAAAAAGCTGCTGAATTGG
CCTATTTCTTGCGTGTACCAATTGAAGTATTTTAAGAAATGAGCCGACAAATGCATGCTT
TCTCAGCAGGAGGGCAAAAACGAAAGAATCCTCTTTTTCTATAACATAACTTAATTGAAA
TTTCTTCCGAACATCCCTTCGAGTCAAAGCAGACATATATGGAACAATTAAAAAAAAATA
ATAATAAAAAAGAGTGAATAGATTATAGATTCGATAACTTGTAATACAACTGATGCGTGA
GAGAAATATTAGATTACATAAAGTCGACGAATTCATTAACAATTCACAGATGAAAAAATG
GCAAAAAAGAAAGCATTAACTCCTCTTTTCTATCTTGCATCTATAGTATTTTTGCCTTGG
TGTATTTCGCTCTCATTTCAAAAAAGTCTGGAATCGTGGATTACAAATTGGTGGAATACT
AGGCAATCCGAAACTTTTTTGAATGATATTGAAGAAAATAGTATTCTAGAAAAATTCAAA
GAATTAAAGGAACTCCTCCTCTTAGAGGAAATGATCAAGGAATACTCGGAGACACATCTA
CAAAACCTTCGTATAGGAATTCACAAAGAAACAATCCAATTAATCAAGATACACAACGAG
GGTCGTATTCATACGATTTTGCACTTCTCGACAAATATAATCTGTTTCATTATTCTAAGT
GGTTATTCTATTTTGGGTAATAAAGAACTTGTTATTCTTAACTCTTGGGCTCAGGAATTC
CTATATAACTTAAGTGACACAATAAAAGCTTTTTCTCTTCTTTTATTAACTGATTTATGT
ATCGGATTTCATTCGCCCCATGGTTGGGAACTGCTGATTGGCTTTGTCTACAAGGAGTTT
GGATTTGTTCATAATGATCAAATTATATCTGGCCTTGTTTCCACTTTTCCAGTCATTCTA
GATACAATTTTAAAATATTGGATTTTCCGTTATTTAAATCGCGTATCTCCGTCACTTGTA
GTGATTTATCATTCAATGAATGACTGAAAAATTATCTACCTAATCTAATTATAATGTTTT
TATTACTTTGCAGTTGTACATAAGGAAAGCATTGAAAAAAACTTTATATTTCTACCCATC
CCGGAGATTCGTGCTATATTCCTATATATTAATCCAGTCAAATTATTATTATTCCAGTAA
ATAACAGAATCGTGGATAGGAAACTCCATTAGTGACCTACCCCAATTTATTGTATAAATT
TTCGGGATCAATGGTTGGACCATGCAAACTAGAAATACTTTTTCTTGGATAAAGGAACAG
ATTACTCGATCTATTTCCATATCGCTCATGATATATATCATAACTCGTACATCCATTTCA
AATGCATATCCCATTTTTGCACAGCAGGGTTATGAAAATCCACGAGAAGCCACTGGACGT
ATTGTATGCGCCAATTGCCATTTAGCTAATAAACCAGTGGATATTGAGGTTCCGCAAGCG
GTACTTCCGGATACTGTATTTGAAGCAGTTGTTCGAATTCCCTATGATATGCAACTGAAA
CAAGTTCTTGCTAATGGTAAAAAGGGGGGTTTGAATGTAGGGGCTGTTCTTATTTTACCA
GAGGGTTTTGAATTAGCCCCTCCCGATCGTATTTCCCCCGAGATAAAAGAAAAGATGGGC
AATCTTTCTTTTCAGAGTTATCGCCCCAATCAAAAAAATATTCTTGTCATAGGCCCTGTT
CCTGGTAAGAAATATAGTGAAATCACCTTTCCTATTCTTTCCCCGGACCCCGCTACTAAG
AAAGACACTCACTTCTTAAAATATCCTATATATGTAGGCGGAAACAGAGGAAGGGGCCAA
ATTTATCCTGACGGGAGCAAGAGTAACAATACAGTTTATAATGCTACAGCATCAGGTATA
GTAAGCAAAATCCTACGAAAAGAAAAGGGGGGATACGAAATAACCATAGCGGATGCATCC
GATGGACGTCAAGTGGTTGATATTATCCCTCCGGGGCCAGAACTTCTTGTTTCAGAAGGT
GAATCTATCAAATTGGATCAACCGTTAACAAGTAATCCTAATGTGGGCGGATTTGGTCAG
GGAGATGCAGAAATAGTACTTCAAGATCCATTACGTGTACAAGGTCTTTTGTTCTTCTTC
GCATCTGTTATTTTGGCACAAATCTTTTTGGTTCTTAAAAAGAAACAGTTCGAGAAGGTT
CAATTGTCCGAAATGAATTTCTAGACTGGCGTATTTATCGACATCAAGTTTGTAAAAAGC
TTTAGCAATTATATATGATAAAAAATGAAATTATAAAAAGAATTTTGTTCTTTTAGACTC
TTTTTCTACGAGATGCCGGGAATTCCTTGTACGACATTCCTAGACATAGTATATAGAAAG
ACTATTTGACTTGACCCTTCTTTTTTTTTTTCAAAATTTGGGCTATGTTGCTATTGTCAG
ATTGAAATGTAAAAAATGCATTTGATTCTAATACATTTCACTTTGGCTAGATCCTATCCA
AAAGTAAACGGGAAATAGAACGTATAAATATAAACGAAGGGAGCAAATATTTCTGGGAGG
TTTTATTCGTCTTCCTAGTCTTCGACACAAGAAAAGGGGTGTGAAAAATCCTTTTCTTGT
GTCGAAATAATAATGATTCTTTATACTGTTCGTCAAACATTCCTAGTGTTAGTTTCTGTT
TTTTACAGATGTATCATAACGTTTTTTGGAGTTATTGCGTATTTTATTAATTATTATATT
ATAAATTCTATTATAATAATTAATAATTACGTATACTATAAAAAGTGGTGGACAAACAAA
AGAGGAGGGGCAAATTTGTTGAGTAAATAGAACTTCGTCAATGAACCTATAAAAAAATAT
TCTAATTATTAAGAACTCAACGGGACCTTCTACCTTAAATCAGACAAACAAAGAAGGGAA
TCCGTTGAGTTCTTACGCTTTCATGTCTACAACTCAATTCATCGGATTACTACAGGGATG
AACCCAATCCGGAATATGAACCATAAAAGAAAACGCCTACTAAACCGATCACAAGAATAC
CAGCTACAGTACCTATTATCCAAAGAGGAATTCTTCCAGTAGTATCGGCCATTTACCCCA
CTTCCCTCCACATTTTATCAAGTGGTCATACTAGAGACATAAACAGTCATGGATAATTAT
CAGATGAGATCCTTCCGAATGGGCTAAAAGAGAGAATACCTAGAATAATTAGTCTATTAT
TTTAGTTGTCTCTCGTTTTATTAATTGAAGAAATAATTGGAAAATAAAACAGCAAGTACA
AAAATGAGTAATAACCCCCAGTAGAGGCTGGTACGATTCAATTCAACACTTTGTTCGTTT
GGGTTTGATTGTGTCGTAGCTCTATAATTCGGATTAGGTTTATCGTTGTATGAACTGCAT
TGCTGATATTGACCCCAAAAAAGAAACGGTAGGTACAGCTAGGCCGTGAACAGCCAACCA
TCGCACTGTAAAAATTGGATAGGTTCGATCTATGGTCATTGAGGCCTCCTAAAAAGATCT
ACTAAATTCATCGAGTTGTTCCAAAGAATCAAAACGGCCGGTGATTAATGGAATTCCTTG
TCGGTTCTCTGTGAAATACTCGTTTGGCCGAGGGCTTCCAAACACATCGTAAGCTAAACC
AGTGCTGACGAATAACCAACCCGCAATGAATAGGGAAGGTATAGTAATGCTATGAATGAC
CCAGTAACGAATACTGGTAATAATATCAGCAAAAGAACGTTCTCCTGTGCTTCCAGACAT
GCTGAGCTCCACATATTCTTGTACAGTCAAAAGGGGATCGATTCCGTAAAAGATTGGATC
AGTAAATGTAAATTAACTGAAAAATCTTTGTGAGATCGTCAATATTGTACCGAGGGCGTC
TTTAGAGTATACCGAATCAGTATAGCTATCCTTCTTCTGACACAGCAACGCACTTTCAAT
CATTATTGGAAAGAGGTGCTAAATAATTTATTTCTTCTTTTACTTGTTGTTTGTTGATGT
AAAATACTGTCCCATTCAATAGAAAATTATTTCATTTAAAATAATCTACTTCTCGCCATT
ATGAGTTTAGGGCTAGAAACTGAGGATCAGAGAAAATCTGATAAGGTAGTTTATAATAAT
TCATGCAATATATTAGAATATTCCCACAATTGTAAGTAGATGTGAGAGCTAAAAATATTT
TTTATTCATAGTTGTAGAACCGCTTTTTGTTGGAATCTTTTTTTCTTTTAAGGAATTGGT
TAGTTGTCCAGTAACAAGTAAGAATAGGAAATTTTATTCGGATAAACGAAAAAGAATGAA
ATAATTGGAATCACTAATGCATGCATTGTTGTATTAGATCGAAATCTGAAGGTTCTTTCT
TGACCTAACTACAAAAATGTGCATTTATAGATAAAAAATAGAACTTCTAAAGCAAAAGAG
AATATCAATTACTATCTTAGAATATAGTTGAACCAAAACACCTATATAACTTTTTATTAT
TATTATATGAGTGAACCTATTTCGGAATCTAATTAGTTAAAATAAAAGTAAAAGTTTGAT
AAGATTACTGTTCGCTCTAAAATATAAAATAGATTCGACTCGATACAAAAAAGATAAAAA
AAAGAGGAATAATTTTCTAAGTTTTTTTTTTCATAATCATTCGAAAAGAGTTTCGTTTTA
AAACGAAATTACACGACTCAGTTCTTATTATTCGTTTATAAGTTGAGTTGAAAAATGATC
CAAGAATGCATTCGCTGATTGCAAACATGCTATGGGTAGATGCTATAGATGATGAATCCA
TTTCTTTTTATACAGTTGTGACTTTATCCTTGTTAGTGCTGTCTATAATGATAGATGAAT
CAAAAACTTTCAATTGGTATTTTTGTTTCTCTCCTATTTTTCAAAAAAAGGAAACTCAGG
TAAGTGCTTTTTTATAAACATATGTATAAAAAGAACATATTTCATTTAGCTCCTTGATGC
CTACCATAACTAGTTATTTCGGTTTTCTCCTAGCGGCTTTAACTATAACCTCAGCTCTAT
TTATTGGTCTGAGCAAGATACGACTTATTTGAAACTAATTGCACAATTCATAAAAGGAAA
TCTTTCCGTGAACTTACGTATATTTCTAGTTACTTACCGTATCAATTGCCAATTCTTGGT
CATTGAGATTCATGGTAATTCAGATTAATATTTAGGTATAGATATTACCTCTTTTTTCTC
CTTTCAAACAAATTGAAATGATTGAAGTTTCTCTATTTGGAATCGTGTTAGGTCTAATTC
CTATTACTTTGGCTGGATTATTTGTAACTGCATATTTACAATACAGACGTGGCGATCAGT
TGGACCTTTGATTAATTAACATCTCTTGTTTTGATTGACCTCCTCCTTTCTTTAATATCC
AGGAGGTCAAATTAAGATTGCTGTTCCAGTTAGTGTTTCAGTCGAATTCAATCGAAGAAG
ATCTGAATCACGCTCTGTAGGATTTGAACCTACGACATCGGGTTTTGGAGACCCACGTTC
TACCGAACTGAACTAAGAGCGCTTTCTTCTCATAAAAGTAAAAGATAAGACTGTAAAGAA
AAAGATTGGCCCCAATACATCTTGTATGCATACAATAGTATCAAAAGAATGAAAGTCTCA
AAAGAATGAAAGATTCTCCATGATATGTCCAATGTGAATTGATCTCAAAAACTCCCTCGT
TATTGCTCAAAGGAGCAGTAATAGGTAGGGATGACAGGATTTGAACCCGTGACATTTTGT
ACCCAAAACAAACGCGCTACCAAGCTGCGCTACATCCCTTCCATTGGTCTACAGTGTCAT
TGTAGAGAATTCCTGTCTTGTTTTCCACATCATTATCGCCTCTATTAAAATCTAGAATTT
TTATGTCCATTTCGTCTTTTTGGTCTCATTTAACATATAATAATAGTAAAATACTTCTAT
CTATATAGAAATATGGAATGGAACCCCTAGAATCTTTTGGGGGAATATTTGGGAAGAAAG
GGACGTTTTTTCTGTATTTAACAAAAAGTAAATATTATTTATTTACTGGATGATTGTACA
TTTCAATATGTATTATCTTATGTATTACAATAAAATGAAGGAGTTTTTTCAATGCGAGAT
CTAAAAACATATCTTTCCGTGGCACCGGTACTAAGTACTCTATGGTTCGGTTCTTTGGCA
GGTTTATTGATAGAAATTAATCGTTTTTTCCCGGATGCGTTGACGTTCCCCTTTTTTTCA
TTCTAGTTATTGACGCGGGAAGGAATAAAGAAGATTAGAGATACAATTAAATAGAAGCCC
CCTTCTTTTCTCTTTTTTCCCTTTTTTAGAATAAGGGAGGAAAGAGAAAGAATCAAAGTG
CATTCAACAGCCGCGAGACTCAGGTTAAGGTTGTAATTAGATTTAATTTCTATGGAAGTC
GAATAAAAACTCTGGTTCTACGGAAAGAGTATTATACAAGATACTTATATTATATGAAAT
ACTGTACTGAAATATCGGTTAGAAATCCTTCTATCTTATTTCCATATTGAATTTATTGTA
GTGAAATCTTGCATAAGAGGATAGCAAGTTACAAATTCTATTTTGTTTTTTCCTTCCTTT
CTTCTTTTTCGTTTCGAATTGAAAGAGGAAGAGTTGAGTAAATGAAAAATCCAAAGGAGG
TTCATGGCCAAGGGTAAAGATGTGCGAATACCGGTTCTTTTGGAATGTACCGCTTGTGTT
CGAAACGGTGTTAATAAGGAATCAAAGGGCATTTCCAGATATATTACTCAAAAGAACCGG
CACAATACGCCTAATCGATTGGAGTTGCTAAAATTCTGTCCATATTGTAACAAACATACG
ATTCACGGGGAGATAAAGAAATAGATCGAACCGATCACCTGCCCCTTATCTTACAAGGAA
AGGGAAAAATGACATTATATATATAACATATTTAACATAGTTAAAGATAATTATAAACAA
ACCAAATCCTATTTATTTATTCTAATTAGAGATACGGCCTAAATAGTATTTTAGGGATAA
GAAATAAACTAACCAAACCATGGATAAATCCAAGCGAACTTTTCTTAAATCCAAGCGATC
TTTTCGTAGGCGTTTGCCCCCGATCCAATCGGGGGATCGAATTGATTATAAAAACATGAG
TTTAATTAGTCGATTTATTAGTGAACAGGGAAAAATATTATCTAGACGAGTGAATAGATT
GACCTTGAAGCAACAACGATTAATTACGATTGCTATAAAACAAGCTCGTATTTTATCTTT
GTTACCTTTTCTTAATAATGAGAAACAGCTTGAAAGAACCGAGCCGACCGCTCGAACTCC
TAGTCTTAGAGCCCGAAAAAGATAGGTTTACACTTTCGTCACTTGAATTCAAATCCCCAT
CCGAACTCAAATACGGATTGATATTTTGTTGGAAAAATCCAACAATCCGGATTGAATTCT
CGTGTCGTAAGAAAAAAAAAAAGAATACTCTGGGAAGAATAAATTGTTTTTATTGGGCGT
GTTGATTCATATTTATTTTGACTACTTTATCATATTTTATCATATATTAATTATATTCTA
TTCATTTTTATTTGACCTTCCCGGAGTTCATTCTCCGGGCAACTCCGTTTAACCGGTGGA
TTCCTTCCAACTCACTTCTTTTATGATCTCATTGGAAATCATATAAAGACAATTCCTATT
TGATATAGCTATTTGTGCAAGTATTTTACGATTAAGAAGCAACTGTCTCTTGTACAGATC
ATTTATTAATCTACTATAACTATAGCATACCCCCCTTTCACGAATTGCTGCATTTATTCG
AGTGATCCACAAACGACGAAAATTTATTTTTTGCTTATCCCTATCCCGATGAGCCGAAAC
CAAAGCTCTGATTTTTTGTTGAGTAATAGTTCGAGTAAGTCTTGAATGAGCCCCCCGAAA
GCTTGATGCAAATAAACGAATTTTTGTTCTACGTCTCCGAGCGATATATCCCCGTCTAAT
TCTGGTCATTGAATAAATGAAACTTTAACGAATAACTAATCGATTTCCTTTCTTTCAGTT
ATTCTTTTGCCCCTTTCCTAGTATATTAATAACAAAACGGATTTTTCCAATGTATAAACT
AAAAATTCCAATGGCTTTGGCTACTATAACCTTCCCAACCACGATTTTTTATTTTTTCTA
GGCATTTCACCTCGAAATACGAAATTGTACTTAAAAAATAGCAATGATAAAGAAATAGTG
GATTCCATCGTTTCTATGGTTACTTCTTAAACGGTGAGGTCTTCTCTATACACCGGAGCC
TTTACTTCATTTAATCAATGTTATTGCTAACTTGTATAGTTCACATTCTTCGGCTCTACC
CATGAATTATCCAGTAATAGGTCTTTCACAACGAGCTCTACCTATACAGTAACGGTATTT
AATTATGAAAGTTGGCTGGGTAGCTGACCCTGTTAGTCCGTTCTTGCAAGAGGCGTCTAG
GTTAACTAAGATTTCCTCCGCTTAATGGATAACCATTTGCTACCAATGGAGAATTGCTTC
TCATCTTGAATTGAGGTGAGTGGTTTTACACCAATAGAAACCATAAATTTCATACACAAT
AAAAGGGATATCATCCATTTTCTTATTTTTAGATAGGAAATGTAGTTTGTTTTTCCGTTC
TATCCTATTTGATCATTGATATTTGAACATTGTCCTCTTTCCTTTGTTCTAGTTCATGAT
CTGAACGAGTCGCACATACACCCTAGTACATGTTCCTCGACGCTGAGGGCATCCCCGAAG
CGCGGGGGATTTTGTGACATTTCTAATTGGCTGTCTTGTATTTCTGATAAGTTGTTTAAT
CGTTGGCATGTTGAATCATATACATAATGGACTGGTTTAGATCAATCCTAACCGGATGAT
TATGAATTACAATAGTAAATAAAAATCATAGAATATTAAACTCGGCAGGGTGAATTTTAA
ATCACGACTTGACGTGAAATTGAAATAAAGGCTATTCTCATTCAACCGCTACAAGATCAA
CAATTCCATAAGCTTGGGCTTCTGTTGCTGACATAAAAACATCTCTTTCCATGTCTTCGG
ATACAACCCATAAAGGTTTGCCCGTTCTTTGTACATAAACCCTTGTCAGGGTTTCACGTA
GTTTCAGCAGTTCTCCCACTTCCAGGATGAATTCTCCCGTTGCTACTTCAGAAAAAGAAC
CAGCAGGTTGATGGATCATTACCCTGATGATATAAGATAATAAAAAGTTTCTCTGAGGGG
AAGATAAAAGAAAGATAAAAGAATAACAAGAAAAAAGATAGAATCGAACAACCGTACGGG
CATTATGCATTGCATACGGCTCTACAATAAAATTGACCCTTACCTTCAAAAAATAGGATC
GATTAGACCCCGCTCGGTAAATGATCAACTTACCACCCTTCCTTTCGGAGGAATTCAAAA
ATACTATGATGGCTCCGTTGCTTTATATATTTATTATATTTTTTTGTCTGTGATTTGTCT
GTCATTCAGCAATCCCAAAGTTGCTTTTTTGATCAAATAAACTAAGGAAAAAAGAATTTT
TTTTTTTCGCTCTATATTAAGAGACCTCTGGTGTGAAAAAAAGTTTGTGACGCTGAACTG
GACTTCCGATAATAAAATAGGAAATACCTTTTTCTCATATTACTCTCTCGATACATAATC
TAATGTTTTGAAAACAGAATTTCTTATATCGAATTCAAAGTGCCATGCTATTATTACTTA
ATATTCATATTTCATATGGCGAAGGCATAGTCTTCTTTTTTCTCTCAAATAAAAGCCTCA
TTGGCGCCAAGCGTGAGGGAATGCTAGACGTTTGGTAATTTCTCCTCCTACCAGGATAAA
AGATCCCATTGAAGCGGCTGATCCCATGCATATTGTATGTACATCTGGTTGCACAAATTG
CATAGTATCATAAAGAGCGACCCCCGGTATTACCCATCCGCCAGGAGAGTTTATAAACAA
ATACAGATCTTGGGTATCATCCTCGATACTGAGATATATCATAAGACCAATAAGTTGATT
TGAGATCTCACTATCAACCTCTTGACCTAAAAAAAGTAATCTTTCTCGATAAAGTCGGTT
GATTAGGGTCAAATTGTATCCCCTCGAAACCGTACAGGCGCCTTTTGACGCATACGGTTC
AAAAAAAATCAATGTGTAGATTCCAATACTTTTTATTTTTTCATAGCAAGTTCTTTCTAA
CTAAAAGGATTTTCTTTGATTTTTCACTAAATATGAGTTTGTCTTCCTTTCCTTATAATG
TATAATATATAAAAGAATTCATTAAACTTATCCAATTTACTTTTCATTGATGGATTGTTT
CATCGCGATTCAATCCAAATCACGATGTCATTTTCTTGTTCTTAAATGGGCCTCTTTAAT
CTTTTTAGGTTTATGCTCTACTCCGGGTAAAGATCCGCCCAATTTTGATTTGGACATATA
GTACAAATGCTCCCATTACCACTTCTTTTTGTTATTCCTTCTTTTTTCAATTCACGCATT
CCGTAAAAGAGTTGACGGCTTCCTGCATATTACTCGATTGATTAACATAAGAGTTTGAAA
TAACTTCTACTTACAAAAAAAAGATTTCTTTAAAAATAGGAATCCTTTCTGATATAAAAT
AGATATATTACCACTTGGTTTTTTTAAACGGAGCCTGGATACTTCAATGTAGTAGTCCAA
CTAAGCCAACCATAAATTATTCTAATTGATAATAGTCATTCTAATCCCCCCCAAAAATGG
ATCTAATTGCACTTCACGCTCCAAATTTTTGATTATTTTTGATGATTCAATAATCTTTGT
GGGCGAAACAGAGGATATCTCGATTAGGGAGAAAACGGGAAAATCCCATATGACCCAATA
TATCTGACAAGTCGCACTATATGTCAACCCAAGATGCATCTTCCTCTCCAGGACTTCGAA
AAGGTACTTTTGGAACACCAATAGGCATTAAATTAAAGAAAAAAGAACTAAGTACTATAT
TTTACTTTGATGTGGAAACGTAACAAAGCCTTTATTCTCTTTAGAATATTCTACTTTATC
CTAATCATATTTTCTTCAGAATTCGAAAAATGGATAAGGAAAGTCAGAAAAAAAATAAGG
GAAAAATATTAGGAATAATGTCCTCTAATAATGAACAAGTATGGGCACATTCGCTCATAT
AAAATCGCATTAACCTCCCCATTGCGTATTGGTACTTATCGAGTATAGAATAAATCTGCT
TCTCTTTGTTCCTATGAACAAAATTGTTCCATTATTACCAACAGAATAGAACAAATATGA
ACCCTTACGTTCAAATAAGCCACTAAATAGGGGGGTCCATAACATAGTCATAGTATAGTC
TTTTCCAATGCAATAAAGTTACGTAGTGTCTTTTTTCTTTCATAAAGGGGTATTTCCATG
GGTTTGCCTTGGTATCGTGTTCATACCGTTGTATTGAATGATCCCGGACGGTTGCTTGCT
GTTCATATAATGCATACAGCTTTGGTTTCTGGTTGGGCCGGTTCGATGGCCCTGTATGAA
TTAGCAGTTTTGATCCTTCTGACCCTGTTCTTGATCCAATGTGGAGACAGGGTATGTTCG
TTATACCCTTCATGACTCGTTTAGGAATAACCAATTCATGGGGCGGTTGGAGTATCACGG
GAGGGACTATAACGAATCCAGGTATTTGGAGTTACGAAGGTGTGGCTGGAGCGCATATTG
TGTTTTCGGGGTTGTGCTTTTTGGCAGCTATTTGGCATTGGGTGTATTGGGATTTAGAAA
TTTTTAGTGATGAACGTACAGGAAAACCTTCTTTGGATTTACCCAAGATCTTTGGAATAC
ATTTATTTCTTGCAGGTGTGGCTTGCTTTGGTTTTGGTGCATTTCATGTAACAGGCTTAT
ATGGTCCTGGCATATGGGTGTCCGATCCTTATGGGCTAACAGGAAAAGTACAATCTGTAA
ATCCATCGTGGGGTGTGGAGGGTTTTGATCCTTTTGTTCCGGGAGGAATAGCCTCTCATC
ATATTGCGGCAGGGACTTTGGGCATATTAGCGGGCCTATTTCATCTTAGCGTCCGCCCGC
CTCAACGTCTATATAAAGGATTGCGTATGGGCAATATCGAAACTGTCCTTTCCAGTAGTA
TCGCTGCTGTCTTTTTTGCAGCTTTTGTTGTTGCCGGAACTATGTGGTATGGTTCAGCGA
CTACCCCCATCGAATTATTTGGACCTACTCGTTATCAATGGGATCAGGGGTACTTTCAAC
AAGAAATATATAGAAGAGTTAGCGCTGGGTTAGCCGAAAATCAAAGTTTATCAGAAGCTT
GGTCTAAAATTCCTGAAAAATTAGCCTTTTATGATTACATCGGAAATAATCCGGCAAAAG
GGGGATTATTTAGGGCGGGCTCGATGGATAACGGGGATGGAATAGCGGTTGGATGGTTAG
GACATCCTGTCTTTAGAGATAAAGAAGGGCGTGAACTTTTTGTACGTCGTATGCCTACCT
TTTTTGAAACATTTCCGGTCGTTTTGGTAGACGGAGACGGGATTGTTAGAGCCGATGTTC
CTTTTCGAAGGGCAGAATCAAAGTATAGTGTCGAACAAGTAGGTGTAACTGTTGAGTTCT
ACGGTGGTGAACTCAATGGAGTCACTTATAGCGATCCTGTTACTGTCAAAAAATATGCTA
GACGCGCTCAATTGGGGGAAATTTTTGAATTAGATCGTGCTACTTTGAAATCTGATGGTG
TTTTTCGTAGCAGTCCGAGGGGTTGGTTTACTTTTGGACATGCTTCATTTGCTTTACTCT
TCTTCTTCGGACACATTTGGCATGGTGCTCGAACTTTGTTTAGAGATGTTTTTGCTGGTA
TTGACCCAGATTTGGATGCTCAAGTAGAATTTGGAGCATTCCAAAAACTTGGAGATCCAA
CTACAAGAAGACAAGTAGTCTGATCCAACATTTCTTTGGTTTCTTTCGAATCTATTTTCT
TTTTATGATTTGATATAGGGATAGGGTACCCGAGAAATCTTGATTTGAATCTTCATTTTT
TTTTACTCTTGCTCTTTCTTTATCCGGGATACGATTCCCCCAAAAAATAAACAGGTATGG
AAGCTATAATTTAAACCACGATCGAATCTATGGAAGCATTGGTTTATACATTCCTCTTAG
TCTCGACTCTAGGGATAATTTTTTTCGCTATCTTTTTTAGAGAACCGCCAACAATTCAAA
CTAAAAAATAAAAAAAAATGAAATGATTTTTCATTATCGCAATTGAAGTAATGAGCCTCC
CAATATTGGGAGGCTCATTACTTCAATTAGTCCCCATGTTCCTCGAATGGATCTCTTAGT
TGTTGAGAAGGTTGCCCAAAAGCGGTATATAAGGCGTACCCAGTAAAACTTACAAGTAAA
CCAGATATAAAGATGGCGACTAGGGTTGCTGTTTCCATTATTATATAATTTCAAGACCAC
AATGGATCTATAGTAAGATCGTTTATTTACAATGGGATGGTATACAAAGTCAACAGATTT
CAATGAATATAATAGGATTTATGGCTACACAAACTGTTGAGAGCGGTTCTAAAGCTCGTC
CAAGACAAACTACTGTAGGGATGTTATTAAAACCCTTGAATTCGGAATATGGTAAAGTAG
CTCCTGGGTGGGGAACGACCCCTTTGATGGGGGTCGCAATGGCTTTATTTGCGGTATTTC
TATCTATTATTTTGGAGATTTATAATTCTTCCGTTTTATTGGATGGAATTTCAATGAATT
AGATCTATAAGAACCCCCAAGTCTTAGCTTTTCAATCAAAAAGGAATCTGTTAGAGCTCG
GATTTCTAGCTCATTCTATTTTGGTAGTTCGACCGTGGAATTTCTTTGTTTCTGTATTTC
TGGAATATGAGTGTGTGACTTGTTATAATTGATCCTATTGATAGTACAGAGAATAGGTCT
GTCATCTTTATAGAGATGGTTCTACTTCGTCGGATATTTTTTCTAGTATCTGGAACACGG
AATATATTAAATAGATTAAGAAATATTTGAACTATGATTCATACTTAATATGCAAACTTC
GTGGCCGGACTCCAAAAAGATTCCAAGAATTTAGAAAAGAAATATAAAATGTTTCTTCTT
TTAAATGTATGCTTATTTTGATTCAAAGACAACTCTTTCTTCGGATTTTTGGTTATTTTC
TATTCGTGGAATAAGGGATGATCCGCGGATTCGTACTCAGGGAATCTTTGGGCTTAACTT
AGTATTTTTATTGAATCATCGTGGTTATAGTATGAATCTGGGGTTTTAATCGATTCATAG
GGTCTTAACAAGAGAATTCCTATCAATAATAAATAAAACAAATAAAAAAATTATATACAA
AACAAATAAAAGAAAGAAATAGGGAAGAGAGGATTCAAGAGGCCCGTAAGGATCAAGATA
AAGACAACTGAGCCAACTTGATATTTTGGTATTATCACCACAAAGAAGAACTTTCGGATT
TTTTTTATTCATATCTTCAGAGCAGATTGAATTGGAAAGCAATAAGTTTCTTTCTATTAC
ATATCCGTTCCGACCAGTATTTGGGTGTTTTTGCTTGAGCTGTACGAGATGAAAGTCTCA
TATACAGTTCTCGGAGGGGGAATCACACCTATCTCAATAAAGTCTATGATTGGTTTGAAG
AACGTCTCGAGATTCAGGCGATTGCGGATGATATAACTAGTAAATATGTTCCTCCTCATG
TAAACATATTTTATTGTTTAGGGGGAATTACGCTTACTTGTTTTTTAGTACAAGTGGCTA
CAGGCTTTGCTATGACCTTTTACTATCGTCCGACTGTTACTGATGCTTTTGCTTCTGTTC
AATACATAATGACTGAAGCGAATTTTGGTTGGTTAATCCGATCAGTTCATCGATGGTCGG
CAAGTATGATGGTCCTAATGATGATCCTACATGTATTTCGTGTATATCTCACCGGTGGAT
TTAAAAAACCTCGTGAATTAACTTGGGTTACAGGTGTGGTTCTGGGTGTATTGACTGCAT
CTTTTGGTGTAACTGGTTATTCCTTACCTCGGGACCAAATTGGTTATTGGGCAGTTAAAA
TTGTAACAGGTGTACCTGACGCTATTCCTGTAATAGGATCGCCTTTGGTAGAATTATTGC
GCGGAAGTGCTAGTGTGGGACAATCCACTTTGACTCGTTTTTATAGTTTACACACTTTTG
TATTGCCGCTTCTTACTGCCGTATTTATGTTAATGCACTTCCCAATGATACGTAAACAAG
GTATTTCTGGTCCTTTATAGAGAAGATATAGCATAGAGATTTTTAATTCATCATTTATCA
CTTGGGGTAGGAACGATAGTATTTTATTGCTACAAGTATGGATTATTGAAAATAATAAGA
CATGTATTTGGATATTTCCCTTGAACTCTGCAATATTTTTTATTTGGCATCAATAGTTGA
AGGGAATTTTCCGAAGAGAAAATGGATTATGGGAGTGTGTGACTTGAACTATTGATTGGT
CTGTGCAGATATGTGCCTTTATTTATCTGCCACATTTGAATTCACAACCAAATGTGTCTT
TGTTCCAACCATCACGTAAGACCATACAGAGGATAGGCTGGTTCGCTTGAAGAGAATCTT
TTCTATGATCAGATATGAATCATGTCATACATGAGCAGGCTCCGTAAGATCTAGTTCACT
TAATTTCAGATTGAATTTAATAGTATAAAAATGCATTCATTTCCTCTGCATTGACGCAAT
CTACGATACTATCGGAGTGAAAAAAGGGTCTAAAGAAGAACAGAGACTAGGCTATATTAG
TAACAAGTAAATCCTTTGTGTATGTTGTCTCTAAAAATTTTTGGGATATACATCAATCAT
AAGGTCTGAGACGACCCAGAAAGCAATTGATCATCTCACGATCTATTTTATAAGCCTACT
TGGGTATTGAGTATTTATTTGCAAGAACTTAATTTTTTGTACTCGATAGTTTCAACTCCA
GAAAAAAGAATCCCGTAAAAATTTTTATTTTACTTATATGCGGGGTCTAGATGACATATA
TTTTATATGGATTCATTTGGTTCTTTTTATTCTTGCTAGAGCCGGATGATGAAAAATTAT
CATGTCCGGTTCCTCGGGGGGATGGATCTATAAGAATTCACCTATCCCAATAACAAAAAA
ACCTGACTTGAATGATCCTGTATTAAGGGCTAAATTGGCTAAAGGTATGGGTCATAATTA
TTACGGGGAGCCCGCATGGCCCAACGATCTTTTATATATTTTTCCGGTAGTAATTCTAGG
TACTATTGCATGTAACGTAGGCTTAGCGGTTCTAGAACCATCAATGATTGGTGAACCGGC
GGATCCATTTGCAACTCCTTTGGAAATATTACCTGAATGGTATTTCTTTCCAGTATTTCA
AATACTTCGTACAGTACCAAACAAATTATTGGGTGTTCTTTTAATGGCTTCAGTACCCGC
GGGATTATTAACAGTACCCTTTTTAGAGAATGTTAATAAATTCCAAAATCCATTTCGTCG
TCCAGTAGCGACAACCGTATTTTTGATTGGTACCGTAGTGGCCCTTTGGTTGGGTATTGG
TGCAACATTACCTATTGATAAATCCCTAACTTTAGGGCTTTTTTAAATTGATTCAATTGG
GAAATAAAATATAATGACGCATGTATCTAGGGAGCAGTCGCTTCAAAGTGAATTCTCCCT
AGATACATCTATTCAATTAAATTATGTCAATTAAATTATGAATCTATGCAGATTCCTAAG
ATCTAAATTGTCCTAAAGATTCAAAACTTATGTTTTGGCCTTTTTCTAAAAAAAAGATGA
AAAAATCCAATGGATTTAAAACGGATTTTTAGGTAAATCAATTACGAAATTTTTTTCTAG
AATTCCTAAAATTTGTTTGACATCTTCTATGTGAAAATGCTCCATTTTCATAAGATCTTC
TTGGCTGTTATTCAAAAGGTCCAACAGTGTATATATATTGGATCTTTTGAGGCAATTATA
GATCCTGGGAGGCAATTCTGATTGGTCAATAAAAATCGATTTCAACGCCATTTTATTTTT
ATTTTTTGTTAGTTTAGCCAATTTATCATAAAAGGTAAAAGGGGGTAAAGGAATCATGTG
TTGATTGTCCTCTAAATTTAAATTTTCTTCTTTGGTATGTAAAAAGGGAATCAATAAATC
AATCAAATTCCGGGAGGCTTCGTGAAGTGCTTCTTTAGGAGTTAAACTTCCGTTTGTCCA
TATTTCGAGAAATAGTATCTCCTTGTTACCATTTTCATAAGAATGAATACTATGATTCGC
ATTTCGAACAGGCATGAATACAGGATCTATAGGATAACTTCCATCTTGAAAGGTATTTGG
CGCTTTTATAAGATATCCGCGATTCTTCTCTATTTGTAATCCAATAACCAACTCAATGGG
TTCTGTCAAGGTAGCTATATGTTGTGTATTATCGACGATTTCTACATAAGGCGGTAAGAT
GATATCTTGAGCAGTTACATATCCAGGGCCCCTGACACAAATAGACGCCTCACAAGTTCC
ATAGAGATTACTTCTCAATACGATTTCTTTCAAATTCATTAAAATTTCATGTACCGATTC
TTGAATACCCATTATGGTAGAATATTCGTGTGATATTTTCTCAAATTTTGCGCGTGTGAT
ACATGTTCCTTCGATTTCTCCAAGCAAAGCTCTTCGCATCGCAATGCCTATTGTGTCTGC
TTGACCTTTCATAAGCGGAGACAGAATAAAGCGCCCATAAAAAAGACGCTTACTGTCTGC
TGCTGATTCAACACACTTCCACTGGAGTGTCCGAGTAGATACTGTTATTTTCTCTCGAAC
CATAATAATATTATTTGATCAGATCATTGAATCATTTATTTCTCTTGTTTCTCTTGCTAT
TGAAATATCTTCCATTTTTTTTCTATACACGTCTTTTTTTCGGGGGTCTACAGCCATTAT
GTGGCATAGGAGTTACATCCCGTACGAAAGTTAATAGTATACCACTTCTGCGAATAGCTC
GTAATGCTGCGTCTCTTCCGAGACCGGGACCTTTAATCATGACTTCTGCTCGTTGCATAC
CTTGATCTACTACTGCACGAATAGCATTTGCCGCTGCGGTTTGAGCAGCAAATGGCGTCC
CTCTTCTTGTACCTCGGAAGCCACAAGTACCGGCGGAGGACCAAGAAACCACTCGCCCCC
GTACATCTGTAACAGTCACAATGGTATTATTGAAACTTGCTTGAATATGAATAACCCCCT
TTGGTATTTTACGTGTACTCTTACGTGAACCAATACGTCCACGTGAACCCTTTTTCGGTA
TAGCTTTTGCCATATTTTATCATCTCATAAATTTGAGTCAGAGATATATGGATATATCCA
TTTCATGTCAAAACAGATTCCCTATTTGTATATCAGGTCTTTAATGAGTCTTATTATCCT
TGTCTTTGTTTATGTCTTGGGTTCGAACAAATTACTATAATTCGTCCCCTACGACGTATT
AGTCGACACTTTTCACAAATTTTACGAACGGAAGCTCTTATTTTCATATTTGCCACTCCT
TACTTTAATTTTGAATCTACTTCTTGGAAGAAAAGAAGTTTCTTGAAATTTTCAATTTTT
AATGGTATTCCTACGAAATAAATAGGGAAACACCTAATCTTTCGAATCTTTGTTGCGGAG
TCGATAAATTATACGACCTCTGGTTGAATCATACCGACTTACTTCAATTTTGACTCTATC
GCCTGGCAGTATCCGTATAAAACTACGTCGGATCTTTCCTGAAACATAACCTAGAATTAT
ATCTTCATTATCTAAACGAACCCGGAACATACCGTTGGGAAGCGATTCAGTAATTAAACC
TTCATGAATCCATTTTTGTTCTTTCATTCCAGGCAAAACCCCCTTGAAGTATTAACTAGT
GGAGGAAGAACCCTATTAGACAACCCAGCACTTCTCTTTTCTTTTTCACAAATAAGAAGT
TTCATATTCAATTCGGATATTAGAAAGATTACCATATATAACACAAAATTTCTCCGCCTA
TTCTTTCTAGTCGAGCCTCTCGGTCTGTCATTATACCCCGAGATGTAGAAAGAATTACAA
CACCCATCCCACCTAAAATTCTAGGAATTCTTTGATAGTTAGAATAGATTCGTAGACCCG
GCCGACTGATCCGTTTTAAATTTAAAAGATTTCTATAAGCGCTTTTCCTATTCCTTCTAT
GTCGTAGGGTTAAAACCAAAAAATATTTGTTGTTTTCTCGATGTTTTCTCACGTTTTCTA
TAAAACCCTCTCGTAAAAGTATTTTGACAATACTTTCGCTGATATTAGTAGATGCTACTC
GAACCACGCTTTTTCTATACATATCGGCATTTCGTATAGAGGTTATTATGTCAGCAATAG
TATCACTACCCATGATTAATTAAAATTATTGGTGCCTCCAAATTTGGATATAATCAACAT
GTTTTTCTTTTTTTTTTTTTTACTTATTTGTTTATGAATATTAATTTTGAAAGGTATATA
CGTGAGACAAAATCTACTAAATGAATCTTAATCTATTTCTTTTAAATACCCTACTATAAC
CATATCGTGGTCTCATTTTATAATACCTCAGGAGCTAATGAAACTATTTTAGTAAAATTG
AACTGTCTCAATTCTCGGGCAATCGCACCAAAAACTCGAGTTCCTTTTGGATTTCCTTCT
TGATCAATCACAACTGCAGCATTGTCATCATATCGTATTATCATACCGTTGTCACGTTTA
AGTTCTTTACAAGTACGTACAATTACAGCTCTGACCACTTCTGATCTTTGTAGAGGCATG
TTTGGAACTGCGTCTTTGATCACAGCAACAATAACGTCACCAATATGAGCATATCGACGA
TTGCTAGCTCCTATGATTCGAATACACATCAATTCTCGAGCCCCGCTGTTATCTGCTACA
TTCAAATGGGTCTGAGGTTGAATCATATCATTTTTTTTTTATCTGTTTTTACAATACAAG
GGTCAAAGAAAAAAAGAAATATTGTTTGTCCAAAAAAAGAAACCTGCATCTGCTATTTTT
AGTTAAGGCCTATTTCTTTTTTAGCCCGAAATGATAAATTGAGCTCGTATAGGCATTTTG
GACGCTGCTATTGAAATAGCCCTTCGGGCTATATTTTCTGTTACTCCACCCATTTCATAA
AGAATTCGACCAGGCTTAACAACAGCTACCCAATATTCGGGAGAGCCTTTACCTGAACCC
ATACGTGTTTCTGCGGGTCTTACTGTAACCGGTTTATCTGGAAATATACGAACCCATATT
TTTCCACCGCGACGTGCATTTCGTGTCATTGCTCGTCGACCTGCTTCTATTTGCCTAGAT
GTGATCCAAGCGGGTTCAAGTGCCTGAAGAGCGTATTTACCAAAACAAATAGTATTACCT
CGATAAGATATTCCCTTCATTCTTCCTCTATGTTGTTTACGGAATCTGGTTCTTTTGGGG
TTATAGTTGATGGTTTGTTTTGAATTCCATCTCTACTACAGAACTGGACGTGAGAGTTTC
TTCTCATCCAGCTCCTCGCGAATAAAAATAAATTCAAATTAAAGATTTAGAATTCAATTC
AGATATAATATAATTTGAATTAAGATATACATGTATTTAATAAGTAATCTGCTGACTCAT
GGATTTCATTTAATCTAGATCAAATCCATTATGAATTTGTATATCTTGTTTGTATAGTAT
AGATAATAGATAACTAAATATATTAAATCATTTTTTTCTTATATTTATTTATTTTAGATT
TAGAATGTTAAAAGGAATCTTTCTTTTGTTTTACTCTTTATCGTATTGGATTGACCCTAA
ATTTAGCAATCCAAGAAAATAAAGTTTTCGCGGGCGAATATTTACTCTTTCAATTTCTAT
TTCATTTTTATCATTAGTTCATAACTTTTCCGAATAGATTAATTGGTTTCTGGTCGGTTC
CGCCATCCCGATCAATGAATCGTTCGAATTCATTTTCACTAGAATCTTTTGAATTCACAG
GTTCCATCGTTCCCATCCCTTCTTACTTAATGGTTAGGTCTGAATTCTACAATGGAGCTA
TTAGTTCTTGAGTCAATATTCTTAGTCTTTATTGGCTCGAAGCTCTTTATTTTTTGTTCG
ATGAGCAGATCCTTTTAATGATGAATCCTTATTGATGCTTTATTACACATATTTTTTATG
AGATGACTCATAGACCTTACATATTGGAATTTTATATCATCAATATTCTTTTTCTTTCTT
TCTTTCATCCTTCCATTTATCCATACCCTTTCTTTTTTATTTCTATTGAATTGACAACTT
AGAAGCAGATTTTTTAATGAAAAAGTCGTTCAGTTGCTACAACAATATGAACAATATATC
ATATCTTGACTGGTTCTTTGGATCCAGATAATACGAAGGGATGAGTTGGTTATTACTTCT
ATAGTTATTTGTTTATACTATGGGGCTGGTTACTAACCCTCAAAAAACCAACGAGTCACA
CACTAAGCATAGCAATTTTATCAAAAGATTAATTTAATTTTTATTAAACCCTATAGAATT
ATAATTGTTTGTTCATTTTTTTATTGAAGAGAAAATAAAAATAAGAAATGAATTTCTCTT
TTTGTTCCATCGCCGGATAGAATGCAAAGGGAAATAAGGGTTTATTTTATTATTCCCCGT
CTATAAATATCCAAATTTTGATGCCTAATACCCCATAGATTGTTCGAACTGTATAGGAAC
AATAATCAATTTTAGCTCGAATGGTTTGTAGTGGAACCCTACCTTCTCTGATCCATTCAA
CACGCGCAATTTCTTTTCCGTCGATACGTCCCGCAATTTGCACTTGAATTCCTTTTGTAT
CCGCTTGTTCAGTTAATTCTATAGCCTTTTTCATTGCTTTGCGAAAAGAAACTCTATTTT
TTAATTGGCCGGCTATAAATTCTGCAAGAATATTAGGGTTTCCGTAAGGCTTTTCGATTC
GTGTGATAGCAATGTTAAGTTTTCTATTTACAGAATTAAATTCTTTTTGTAAATTCATCT
GTAATTCTTCGATTCCTCGGGGTCGACTTTCAATTAATATTTTTGGAAATCCCATATAGA
TTATGATTTGGATCAGGTCGATTCTTTTTTGAATCTCTATACGCGCAATTCCCTCAACGC
CAGAGGATGTTTTCATATTTTTTTGTACATAATTCTTGATATAATTTCTTATTTTTTGAT
CTTCTTGCAGACCCTCAGAATAATTTTTTGGTTGTGCGAACCAAAGGGAATGATGACCTT
GGGTTGTACCAAGTCTGAAACCAATTGGATTTATTTTTTGTCCCATGTTCCCCCATTACT
ATTACTATACATATCATAATACGACATAGTTGTATCCTTTTTTTTCCATTTTTGTTTTTG
TGACCACGTAATAGAGTCGGTATCTATATATCCACCTAAGGATATATCTTTCATTACAAT
AGTTATATGGCAGGTAGGTTTGTGTATGGCAAAACTACGCCCTCGAGCTCGAGGTTTTAA
TCTCTTCGCGATAGTACCTTCATTTACTTCGGCTTTACTAATGACTAAATTTGCTTCATT
CGAACCCATATTGAAACTAGCATTTGCTGCTGCAGAATAAACTAATTTGAAAATGGGATA
ACATGCTCGATAAGGCATGAGTTCTAATATCATAAGTGTTTCTTCGTAGGAACGCCCACG
AATTTGATCAATTACTCTTCGCGCTTTGTGAGCAGACATAGATATATGTTGACCTAAAGC
GTATACTTCTGTTTTCATAAAGTTCGCCTCCTACTAATCAATTCCTACTAATCAATGATA
AATATCTATATATATTATTTTATTATAATAATAATAATCTATAAACAAATTTAACGACGA
GACCTATTATCGCTTTTTGCATGTCCTCGGAAATTTAAAGTAGGTGCGAATTCTCCCAAT
TTGTGTCCTACCATACGATCCGTTATATAAATAGGTAAATGTTCCTTTCCATTATGGATT
GCAATAGTATGGCCAACCATTATGGGTATAATGGTAGATGCCCGGGACCAGGTTATTATT
ATTTCTTTTTCTTCTTTTGTGTTAAGCTTATTTATTTTTTTTAATAAATTATTCGCTACA
AAAGGATTTTTTTTTAGTGAACGTGTCACAGCTTCCTCCTATTTTTTTTTGTAAAGACGA
AGAAAGAAATTCTATTTTCTCTCCTATTTACTACGGCGACGAAGAATCAAATTATCACTA
TATTTATTCCTTTTTCTAGTTCTTTTTCCAAGTGCAGGATAACCCCAAGGGGTTGTGGGT
TTTTTTCTACCAATTGGGGCCCTGCCTTCACCACCCCCATGTGGATGGTCTACAGGGTTC
ATAACTACTCCTCTTACTACAGGGCGCTTACCGAGCCAACGCTTAGATCCGGCTCTACCC
AAACTTTTCTGGTTCACCCCAACATTCCCCACTTGTCCGACTGTTGCTGAGCAGTTTTTG
GATATCAAACGGACCTCCCCAGAAGGTAATTTTAATGTGGCCGATTTCCCTTCTTTTGCA
ATCAGTTTCGCTACAGCACCCGCTGCTCTAGCTAATTGTCCACCCTTTCCAAGTGTGATT
TCTATGTTATGTATGGCCGTGCCTAAGGGCATATCGGTTGAAGTAGATTCTTCTTTTTTA
TCAATCAAAACCCCTTCCCAAACTGTACAAGCTTCTTCCAAAGCATACGGCTTTCTGGAT
GTAGATGGTGATATCTATACGGATGGATCTTATATATATGGTATAATGAAGTACCACATG
GGTGGATATATAGGAATCAAAATCTGCCGAATCACTCATGTTATGATCTTCTACATCCTA
GGTCTTCCCGTTCCATCATCTGGCTTATGTTCTTCATGTAGCATTCAGACCGAATGACTC
TATGAAATTACGTTGATACTTCCACATATTATGGGTAACGTAGGAGACATCTCTATTTTT
CCCCCCGGGAATCTTTAGAATTACCACTGCTTAGCTTTCAATTCGACTCTGACCATCAAA
TGAAATGTGAATAATCCGTCCTCTTCTCTTTGAAAGAAGGGGCGCTTCCGGTTCTGTCGG
TGCTTGAAACAATTTTGTCTTCTCCATATTACTATATCTCTAGAGTCAATAATTTTATAT
GAGGAACTACTGAACTCAATCACTTGCTGCCGTTACTCTTCAGTTTTCTGTTGAGGTCTA
TCCTGTAGAGGTACTCAAATTGGATCAGTGATCGATTTCTAGGTTTCGTCGTAAACCTAA
TTGGTTACTTCCAATTACGTAAATCAATAGTTCAAACCGCACTCAAAGGTAGGGCATTTC
CCATTTTTATAGGAACTTCTGTACCAGAAACAATGGTATCTCCAATTATAGCCCCCCTGG
GATGTAAAATATATCTCTTCTCACCATCCCTATAGTGTATGAGACAAATGTATGCATTTC
GATTTGGGTCGTATTCTATGGTTACGATTCTACCATATATGTCTTTTTCATTCCGTCGAA
AATCTATTTTACGGTATAGACGCTTATGACCTCCCCCTCTATGCCCTGCGGTAATGATTC
CTCTGGCATTACGACCTTTACCACAATGATGCTGTCCATAGATCAAATTATTTCGTGGAT
TGGATTTCACTTGACTGTCTACGGTTCCATTGCGTGTGCTCGGGGTAGAAGTTTTGTATA
AATTTATCGCCATGCTATTAAGTATTTTGATTTAAGTTCTTTTCTTTCTAAGAGGTGGAA
TAGAATAACCCGGTTGAAGCGTAATGATCATACGTCTGTAATGCATTGTCTGTCCCATAA
TGGGTCCCATTCTTCTAGCCTTTCCCCGAAGTCGCTGGCTATTCATCGCGATTACCTTGA
CACCAAAGAAGAGTTCGACCCAATGCTTTATTTCTGTCCTAGTTGATCCTGATTCGACAT
TAGAAGTATATTGATTTTTCCCCAATAACCGAATACTTTTGTCTGTAAATACTGCATACC
TGATTCCATCCATAAATAGATTTGATTCCCTATGAGTTCTAGTCTCAATAAGACTACTAA
TTCTTACTGTTCATATAGTATGATATGAATATACCACATCAATTCGTTATGTATGGATGA
TGAGATTTCATTGATACAGAGCTAATTCCAATAGACTTATTGGAGGGTCCCATTGGCGTG
CATCCAGTAGGAATTGAACCTACGAATTCGCCAATTATGAGTTGGGTGCTTTAACCATTC
AGCCATGGATGCTTAGCGGGTCATAGTGAATGACCAGATTCCAATTCAAATGGAATCTTT
CAACTAAAGCAATGAGATGCTTAAATGGAATTCTTTTAGTTCTAATAAATCAGGAGGAAT
TTAATGACAGGACATGAATTCAAGTCCTGGATTTTAGAATTGAGAGAGATATTGAGAGAG
ATCAAGAATTCTCACTATTTCTTAGATTCCTGGACCCAATTCAATTCAGTGGGATCTTTC
ATTCACATTTTTTTCCACCAAGAACGTTTTATAAAACTTTTTGACTCCCGAATTTGGAGT
ATCCTACTTTCACACAATTCACAGGGTTCAACAAGCAATCGATATTTCACGATCAAGGGT
GTAATACTCTTTGGAGTAGCGGTCCTTATATATCGTATTAACAATCGAAATATGGTCGAA
AGAAAAAATCTCTATTTGATAGGGCTTCTTCCTATACCTATGAATTCCATTGGACCCAGA
AATGATACATTGGAAGAATCCGTTGGGTCTTCTAATATCAATAGGTTGATTGTTTCGCTT
CTGTATCTTCCAAAAGGAAAAAAGATCTATGAGAGTTCTTTCCTGAATCCGAAAGAGAGT
ACTTGGGTTCTCCCAATAACTAAAAAGTGTAGCATGCCTGAATCTAACTGGGGTTCGCGG
TGGTGGAGGGACTGGATCGGAAAAAAGAGCAATTCTAGTTGTAAGATATCTAATGAAACC
GTCGCTGGAATTGAGATATTATTCAAAGAGAAAGATCTCAAATATCTGGAGTTTTTCTTT
GTATATTATAGGGATGATTCCACAAGATCTAGTTTCGTTCAAGTAAGGGATTCTAGCCAA
TTGAAAGGATCTTCTGATCAATCCAGAGATCATTTTGATTCCATTAGTAATGAGGATTCG
GAATATCACACATGGATCAATCAAAGAGAGATTCAACAACTAAAAGAAAGATCGATTCTT
TGGGATCCTTCCTTTCTTCAAACGGAAGGAACAGAGATAGAATCAAACCGATTCCCGAAA
TGCCTTTCTGGATATTCCTCAATGTCCCGGCTATTCACGGAACGCGAGAAGCAGATGATT
AATCATCTGCTTCCGGAAGAAATCGAAGAATTTCTTGGGAATCCTACAAGATCCGTTCGT
TCTTTTTTCTCTGACAGATGGTCAGAACTTCATCTGGGTTCGAATCCTACTGAGAGGTCC
ACTAGAGATCAGAAATTGTTGAAGAAACAACAAGATCTTTCTTTTCTCAGGCGATCGGAA
AATAAAGAAATGGTTAATCTATTCAAGATAATTACGTATTTACAAAATACCGTCTCAATT
CATCCTATTTCATCAGATTCGGGATGTGATATGGTTCCGAAAGATGAACCGGATATGGAC
AGTTCCGACAAGATTTCATTCTTGAACAAAAATCCATTTTTTGATTTATTTCATCTATTC
CATGACCGGAACAGGGGAGGATACGCGTTACACCACGATTTTGAATCAGAAGAGAGATTT
CAAGAAATGGCAGATTTATTCACTCTATCAATAACCGAGCCGGATCTGGTGTATCATAAG
AGATTTGCCTTTTCTATTGATTCCTATGGATTGGATCCAAAACAATTCTTGAATGGGGTA
TTCAACTCCAGGTATGAATGGAAAACGACATCTTTATTGGTTCTACTTCCTATTTTTTAT
GAAGAGAATGAATCTTTTTATCGAAGGATCAGAACAAAAAAGGTCCGGATCTCCTGCGGG
AATGATTTGGAAGAGCCAAAACCAAAAATAGTGGTATTTGCTAGCAACAACATAATGGAG
GCAATCAATCAATATAGATTGATCCGAAATCTGATTCAAATCCAACATAGCATCCATAGG
TACATAATAAATGTATTGAATCGATTCTTTTTAATGAATAGATCCGATCGCAACTTTGAA
TATGGAATTCAAAGGGATCAAATAGGAAAGGATACTCTGAATCATAGAACTCTAATGAAA
TATACGATCAACCAACATTTATCGAATTTGAAAAAGAGTCAGAAGAGATGGTTCGATCCT
CTTATTTTTTTTTCTCGAACCGAGAGATTAATGAATCGGGATCCTGATGCATATAGATAC
AAATGGTCCACTGGGAGCAATAATTTCCAGGAACATTTGGAACATTTCGTTTCTGAGCAG
AAGAGCCGTTTTCAAGTAGTGTTCGATCGATTACGTATTAATCCATATTCGATTGATTGG
TCTGAGGTTATCGACAAAAAAGATTTGTCTAAGCCACTTCGTTTCTTTTTGTCCAAGTTG
CTTCTTTTTTTGTCTAACTCACTTCCTTTTTTGTTTGTCAGTTTCGGGAATATCCCCATT
CATAGGTCCGAGATCCACATCTATGAATTGAAAGGTCCGAATGATCCACAGTTTTTAGAA
TCAATAGGTCTTCAAATCGTTCATTTGAAAAAATTGAAACCCTTCTTATTGGATGATCAT
GAGACTTGCCAAAAATCAAAATTATTGATCAATGGAGGAACAATATCACCGTTTTTGTTC
AATAAGATACCAAAGTGGATGATTGACTCATTCCATACTAGAACTAATTGCAGGAAATCC
TTTTATAACACGGATTCCTATTTATCAATGATATTCCACGATCAATACAATTGGCTGAAT
CCCGTGAAATCATTTCATAGAAGTTCATTGAGATCTTCTTTTTATAAAGCAAATCAACTT
CGATTCTTGAATAATCCACATCACTTCTGCTTCGATTGTAACAAAAGATTCCCCTTTTAT
GTGGAAAAGGCCCGTATCAATAATTATGATTTTACGTATGGACAATTCCTCAATATCTTG
TTCATTCGCAACAAAATATTTTCTTTGTGCGTCGGTAAAAAAAAACATGCTTTTTGGGGG
AGAGATACTATTTCAGCAATCGAGTCACAGGTATCTAACATATTAATACCTAAGGCTTTT
CCACAAAGTGGTGACGAAACGTATAACTTGTACAAATCTTTCCATTTTCCAAGTCGATCC
AATCCACTCGTTCGTAGAGCTATTTACTCGATCGCCGACATTTCTGGAACACCTCTAACA
GAGGGACAAATAGTCAATTTTGAAAGAACTTATTGTCAACCTCTTTCAGATATGAATCTA
TCTGATTCAGAAGGGAAGAACTTGTATCAGTATCTCAATTTCAATTCAAACATGGGTTTG
ATTCACACTCCATGTTCTGAAAAATATTTACCATCCGAAAAGAGGAAAAAACGGAGTCTT
TGTCTAAAGAAATGCGTTGAGAAAGGGCAGATGTATAGAACTTTTCAACGAGAACGAGAT
AGTGCTTATTCAACTCTCTCAAAATGGAATCTATTCCAAACATATATGCCATGGTTCCTT
ACTTCGACAGGGTACAGATATCTAAAGTTTTTATTTTTAGATACTTTTTCAGACCTATTG
CCGATACTAAGTAGCAGTCAAAAATTTGTATCCATTTTTCATGATATTATGCATGGATCA
GATATATCATGGCGAATTCTTCAGAAAAAATTATGTCTTCCACAATGGAATCTGATAAGT
GAGATTTCGAGTAAGTGTTTTCATAATCTTCTTCTGTCCGAAGAAATGAGTCATCGAAAT
AATGAGTCACCATTGATATCGACACATCTGACAAATGTTCGGGAGTTCCTCTATGCAATC
CTTTTCCTTCTTCTTGTTGCTGCATATCTCGTTTGTACACATCTTCTCTTTGTTTTCGGG
GCCTCTAGTGAGTTACAGACAGAGTTCGAGAAGGTCAAATCTTTGATGATTCCATCATCT
ATGATTGAGTTGCGAAAACTTCTGGATAGGTATCCTACATCTGAACCGAATTCTTTCTGG
TTAAAGAATCTCTTTCTAGTTGCTCTGAAACAATTAGGAGATTCCCTAGGTGGCAACATG
CTATTGGGTGGTGGTCCCGGGGTCAAATCAATACGCTCTAAGAAGAAATATTTGAAGATC
AATCTCATCGATATCATCGATCTCATAAGTATCATACCAAATCCCATCAATCGAATCACT
TTTTCGAGAAATACGAGACATCTAAGTCATACAAGTAAAGAGATCTATTCGTTGATAAGA
AAAAGAAAAAACGTGAACGGGGACTGGATTGATGATAAAATAGAATCCTGGGTTGCAAAC
AGTGATTCAATTGATGATGAAAAAAGAGAATTCTTGGTTCAGTTCTCCACCTTAACGACA
GAAAAAAGGATTGATCAAATTTTATTGAGTCTGACTCATAGTGATCATTTATCAAAGAAT
GACTCTGGTTATCAAATGATTGAACAACCGGGAGCAATTTACTTACGATACTTAGTTGAC
ATTCATAAAAAGTATCTAATGAATTATGAGTTCAATACATCCTCTTTAGCAGAAAGACGG
ATATTCCTTGCTCATTATCAGACAATCACTTATTCACAAACTGCGTGTGGGGCTAATAGT
TTTCATTTCCCATCTCATGGAAAACCCTTTTCGCTCCGCTTAGCCTTATCCCTCTCTAGG
GGTATTTTAGTGATAGGTTCTATAGGAACTGGACGCTCTTATTTGGTCAAATACCTAGCG
AAAAACTCCTATCTTCCTTTCATTACGGTATTTCTGAACAAGTTCCTGGATAACAAGTCT
CAAGGTTTTGATGATATCGATATTGATGATATTGACGATATTGATGCTAGTGACGATATT
GATGATATTGACGATATTGATGCTAGTGACGATATCCTTGATATGGAGCTGGAACTGCTA
ACTAGCATGAGTGCGCTAACTATGGATATGATGCCTGAAGATGAAGACCAACTTTATATC
ACCCTTCAATTCGAATTAGCAAAAGCAATGTCTCCTTGCATAATATGGATTCCAAACATT
CATGATCTGGATGTGAATCAGTCAAATTACTTCTCCCTAGGTCTATTAGTGAACCTTCTC
TCCAGGGATTATGAAACTCGAAATATTCTTGTTATTGCCTCGACTCATATTCCCCAAAAA
GTGGATCCCGCTCTAATAGCTCCGAATAAATTAAATACGTGCATTAAGATACGAAGGCTT
CTTATTCCACAACAACGAAAGCACTTTTTCACTCTTTCATATACTAGGGGATTTCACTTG
GAAAATAAAATGTTCCATACTAATGGATTCGGGTCCATAACCATGGGTTCCAATGCACGA
GATCTTGTAGCACTTACCAATGAGGCCCTATCGATTAGTATTACACAGAAGAAATCAATT
ATAGATACTAATACAATTAGATCCGCTCTTCATAGACAAATTTGGGATTTGCGATCCCAG
GTAAGATCGGTCCAGGATCATGGGATCCTTTTCTATCAGATAGGAAGGGCTGTAGCACAA
AATGTACTTTTAAGTAATTGCCCCATAGATCCTATATCTATCTATATGAAAAAGAAATCA
TGTAACGAAGTGGATTATTATTTGTACAATTGGTACTTCGAACTTGGAACGAGCATGAAG
AAATTAACGATACTTCTTTATCTTTTGAGTTGTTCTGCCGGATCGGTCACTCAAGATCTT
TGGTCTCTACCCGGACCCGATGAAAAAAATGGGATCACTCCTTATGGACTCGTTGAGAAT
GATTCTGGTCTAGTTCGTGGCCTATTAGAAGTGGAAGGCGCTCTGGTGGGATCCTCGCGG
ACATGCAGTCAGTTTGATAAGGATCGAGTGACATTGCTTCTTCGACCCGAACCAAGGGAT
CCCTTAGATATGATGCAAAATGGATCTTGTTCTATCCTTGATCAGAGATTTCTCTATGAA
AAAGACGAATCGGAGTTTGAAGAGGGGGAAGGAGAAGGAGCCCTCGACCGGCAACAGATA
GAGGAGGATTTATTCAATCACATAGTTTGGGCTCCTAGAATATGGCGCCCTTGGGGCTTT
CTATTTGATTGTATCGAAAGGCCTAATGAATTGGGATTTCCCTATTGGTCCAGGTCATTT
CGGGGCAAGCGGATCATTTATGATGAAGAGGATGAGCTTCAAGAGAATGATTCGGAGTTC
TTGCAGAGTGGAACCGTGCAGTACCAGACACGAGATAGATCTTCCAAAGAACAAGGCCTT
TTTCGAATAAGCCAATTCATTTGGGACCCTGCAGATCCACTCTTTTTCCTATTCAAAGCT
CAGCCCCTTGTCTCTGTGTTTTCACATCGCGAATTATTTGCAGATGAAGAGGTGTCAAAG
GGGCTTCTTACTCCCCAAACAAATCCTCCTACATCTCTATATAAACGCTGGTTTATCAAG
AAGACGCAAGAAAAGCACTTCGAATTGTTGATTAATCGCCAGAGATGGCTTAGAACCAAT
CGTTCATTATCTAATGGATCTTTCCGTTCTAATACTCTATCCGAGAGTTATCAGTATTTA
TCAAATCTGTTCCTATCTAACGGAACACTATTGGATCAAATGACAAAGGCATTGTTGAGA
AAAAGATGGCTTTTCCCGGATGAAATGCAAATTGGATTCATGGAACAGGAGAAGGATTTC
CCATTCCTTAGCCGGAAAGATATGTGGCCATGAAAGGCGAAGGGAGGGCTGGAATGCCAA
CAGGCGTCTATTATTGAATTCACCCGACCCGACAGTACCCGTTTGGGGAACGTCCAGTGC
CAAAGTCACTGAATGGGTAAGTCGCCAATCCCTAAAACGGACTATGTAATGTACTTTATC
TGCTGGGTTACGGGCGGTCATTTTACTATAGGTTTATAATCTACCTTTGTGTGATTCCTG
TTGAAGCATATGCTCGGGGGGTGCGTGCAGGGCGGACGATTTTCAATTTTAAAGCAGACT
CCCCATTCATTAGATAGAGAAGATGACCAAGATTTCGTGATCCGCTGCCGAACTTATTCC
AAGAGAGCTCGGATCGAATCGGTATTGCTATCCGAGCTCTCTTCTTGAATTGCTCATTCA
ATGAGCATTCTCCATATTATGCCTTGAAGAGGACTCGAACCTCCACGCTCTTGAGCACAA
GATTTTGAGTCTCGCGTGTCTACCATTTCACCACCAAGGCATCTTGAAAGTGAATCGTAT
TCCATGAATATGATATCTATCTAGTGTGATGTATGGAATACATGACAAAAGTGGAGTGTT
GGGGTATTTCTATTGATCGGTCATGTCATATAGGCCCTAATTGGACATCCAATTGCTTCA
ATTTGAATTATCCGGAGAATGCCTTATATAGATATCCAATATATCAAAAAGATGGACAAT
CAAACCTATTTCTCGATTCAATAGAAGCCCAAAGAGGTGAATAGGGTCCCAAATAACGAG
AGATATGTAAAAAGCAGGTCCGATTACGCCTTAACTGGAATGTAACGACGTAGGGATCCA
TATGTAAACATAGTATCTATTTAGATACGCTCAAATGACCCCTTCTCACAATGAGAATGT
ATATAACTTCCGGTCTGGTCCGGTATGAAATGAACTTATAATCATAGAATCGACTCGATC
ATCAGATTATAGATTATAAGTTCATAACCCAAGCCCATTACCATTTTGGGCGGAACAGAT
CTACTAATTCTTTGATTCCAGTTAATAAGAGGGATCTTGAACTAAGAAATAGACCCTAGA
AACTAAAAAAGGGTATCCTGAGCAATTGCAATAATCGGATTCATTGATATTCCTGGTATA
GTAGATGCTATCACACATACAATCATACTCAATTCGATGGAATTGTTTGATCTTAAAGGG
GATCTTCTATAATTTCGCACGTGAGGGGTTATTTCTTGGTTTCGTCCAGTCATTAATAAC
TTTATTATTTTTAGATAATAGTAGATAGAAACAACGCTTGTAAGGAGTCCTATTAAAACC
AAGAAATATAGGCCTGCCTGCCATCCACACCAGAATAAATAGAGTTTTCCGAAAAAACCC
GCTAGTGGAGGAAGACCTCCTAGGGATAAGAGACATAGGGCTAAAGAGAGAGCCAAAAAA
GGATCTTTCGTGTATAATCCTGCATAATCCCGAATGTTCTCAGTTCCGGTACGTAGACCA
AATAAGACAATGCAAGCAAAAGTTCCTAGATTCATGGAGATATAGAACAGCATATAAGTT
ATCATGCTTGCATATCCATCATTTGAGTCTCCAACAATTATTCCAATAATTACATATCCG
ATTTGACCTATGGACGAATATGCAAGCATACGTTTCATGCTTGTTTGAGTAATAGCAATG
AGATTCCCCAATATCATGCTAAGAATAGCTAGGATTTCCAGAAGAAGATGCCATTCATTT
GATGAGAAATAAAAAGGAATATCGAAAATTCGAGTGGCTGAAGCTGAAGCAGCTACTTTC
GAAGTAACAGAAAGAAAAGCAACGACTGGAGTGGGAGAGTTAGAGTCGAAAAGAGGATTC
CTCACTTCTTTCTCTCATTCAAAACCGTGCATGAGACTTTCATCTCACACGGCTCCTAAG
TGATAAAAGAAAGAAGAACTCCTCTTCTTTCTTTTTTGATTACCTTCCTCGCGTATGTAT
AAGACCGAATCCATTCTATTTCTAAAAAAGATTACTAATCCTTAACTTTTCGAGGAATCC
TTCATCAGTGGTTGTGAATGACTGATTTTTTCAATCTTTTCGATCTTGGTTCCGTAGGAG
CAAGTCAGAAAGTAGAACCATCTGATTTGATTCGTTCTCAATAGCCATGAGATGATCATC
TTAGGGTGATCCTTTTGTCGACGGATGCTCCTATTACACTCGTAGTCTCTGAAGGATGAG
AACCAACTATGTAGCATCTACACCGAGAATTCAAGTATTGTATACGTCATTAGTCTGATC
CTTTGTAGGAACTACCCGTAATAACGAACTTGCAAAACGGATCTGTTTATCATAAAGAGA
TTCGTCGTTCCTGACCCTGCTTCACCTTAATTGTTATTTGAACAAGTAAAAGTTCTGTCT
TGGTCCGAGTGGGGATAGCATTTCTCTCCTGCATGTCCATGGAGTTTTGAAAAATCCAAA
CATCTCAGAGATAGATAGAGAGGTAGGAATTTATCGAACGAACCACACTCCTTCATATAC
GTCAGGAGTCCATTGATGAGAAGGGGCTGGGGAAAGCTTGAACCCGATTCCTACAGTGAT
GAATATGAGCGCAATTGAAATTCCTGGGGAGTTATACATTTGTGTATTGATAAGACCATT
CACTATTTCTTGAAGCTCGATCTCTCCCCCGGATGAACCATATAGCCAAGAGAAACCATG
AACCAGAATAGAAGAGCTTGCCCCACCCATGAGTAAATATTTCATAGTAGCCTCATTAGA
CCGTACATCTTTCTTGGTATATCCAGATAATAGGTAGGAGCATAAACTGAAACATTCTGG
AGCTACAAAGATAGTTATTAAATCGTTAGCACCGCATAAAAACATTCCTCCTATAGTAGC
TGTTAATACGAATAAGAGAAACTCGGTTATAGCCATTTCTGTACATTCAATGTACTCTAC
GGATAGAGGAATACATAGAGTTGAACATAGTAAAATAAGAAATTGAAAGATTTCGTTGAA
ATTGTTCGTTTGGAAATTTCCCGAAAAGCTAATCATAGGTTCCTCTCTCCATCGGAACAA
TAGGGCCGTTATGCTCATTACTAAACTTGTTGAAGAGATGAAATATAACCAAGGTATATC
TTTTTGATCAGAGGTTGAATCGATCATCAGAAGAAGAATTAGGCCAAAAATTAGGATAAA
TTCTGGGAAAATCAAACTTCCATCGAAGAGAAGCAAATGAAAGGCTTTCATAAAAATTCT
CGTAGAATCGAGAATGAAGTTTTCATTCTGTACATGCCAGATCATGAATTAGTAACTGCA
TCCAATTTCTAAAAAAATCCCAATTGTTTCCATTTTTCGAATGGAATATTTATGGAATCT
CCATGAATAGGATCAAACCTTATTCCATGGTATTTACATGAGGTTCTTCTTTCTTATTCT
TAAGAAAGTCCCCGAGAGGGCTTAGCTGATCCATGATTTATGTTTCATCTTTCGTTTCCT
TTTCGTTTGTTTCGAGAAATATATCGATCAATTCCGATTCTTTCTTTTTCTCTTGATTCT
TTTCTGATCGAGATGTATAGATATAGATCCTGTTCATGGATTAACGAAAATGTGCAAAAG
CTCTATTTGCCTCTGCCATTCTATGAGTCTCTTCCCTTTTGCGTATGGCATCGCCACTCC
CTTTGGCAGCATCCACTAATTCGGAACTTAATTTGAAAGCCATATTTCGACCCGGACGTT
TTCGGGATGCCGCTAATAACCAACGAATGGCAAGTGCTTTTCCTTGTGTGGATCCTATTT
CAATGGGAACTTGATGAGTCGATCCACCTACACGTCTTGCTTTTACTGCTATACCCGGAG
TTACTCCATGTATTGCTTGACGTAAAACAGATAGTGGATTTGTTTCTGTCTTTTGTTGAA
TCTTTTTCACGGCTCGATAGATAATTTGATAAGCCAATGATTTTTTTCCGTGTTTCAGAA
TACGGTTAACCAACATGTTAACTAATCGATTACGATAAATTGGATCGGATTTTGCAGTTT
TTTCTTCTGCAGTACCTCGACGTGACATGAGCGTGAAAGGGGTTCAAGAATCAGTTTTAT
TTTTATAAGGGCTAAAATCACTTATTTTGGCTTTTTTACCCCATATTGTAGGGTGGATCT
CGAAAGATATGAAAGATCTCCCTCCAAGCCGTACATACGACTTTCATCGAATACGGCTTT
CCGCAGAATTCTATATGTATCTATGAGACCGAGTATGGAATTCTGTTTACTCACTTTAAA
TTGAGTATCCGTTTCCCTCCTTTTCCTGCTAGGATTGGAAATCCTGTATTTTACATATCC
ATACGATTGAGTCCTTGGGTTTCCGAAATAGTGTAAAAAGAAGTGCTTCAAATCATTGCT
ATTTGACTCGGACCTGTTCTAAAAAGTCGAGGTATTTCGAATTGTTTGTTGACACGGACA
AAGTCAGGGAAAACCTCTGAAATTTTTTCAATATTGAACCTTGGACATATAATAGTTCCG
AATCGAATCTCTTTAGAAAGAAGATCTTTTGTCTCATGGTAGCCTGCTCCAGTCCCCTTA
CGAAACTTTCGTTATTGGGTTAGCCATACACTTCACATGTTTCTAGCGATTCACATGGCA
TCATCAAATGATACAAGTCTTGGATAAGAATCTACAACGCACTAGAACGCCCTTGTTGAC
GATCCTTTACTCCGACAGCATCTAGGGTTCCTCGAACAATGTGATATCTCACACCGGGTA
AATCCTTAACCCTCCCCCCTCTTACTAAGACTACAGAATGTTCTTGTGAATTATGGCCAA
TACCAGGTATATAAGCAGTGATTTCAAATCCAGAGGTTAATCGTACTCTGGCAACTTTAC
GTAAGGCAGAGTTTGGTTTTTTTGGGGTGATAGTGGAAAAGTTGACAGATAAGTCACCCT
TACTGCCACTCTACAGAACCGTACATGAGATTTTCACCTCATACGGCTCCTCGTTCAATT
CTTTCGAAGTTATTGGATCCTTTTCCGCGTTCGAGAATCCCCTCCCCTCTTCCACTCCGT
CCCGAAGAGTAACTAGGACCGATTTCGTCACGTTTTCATGTTCCAATTGAACACTTTCCG
TTTTTGATTATTCTCAAAGGAGAAGATTATTCTCTTTACCAAACATATGCGGATCCAATC
ACGATCTTATAATAAGAACAAGAGATCTTTCTCGATCAATCCCCTTGCCCCTCATTCTTC
GAGAATCAGAAAGATCCTTTTCAAGTTTGAATTTGTTCATTTGGAATCTGAGTTCTTCTA
CTTCATTTTTATTTACTTATTTTATTTAATATGAATATTTTTCCCTCTCTTTTTTTTATA
TTATTCCTTAAGTCCCATAGGGTTGATCCTTTAGAATTGGACTCATTTTCTCATTAAGCG
AAGGGTACGAAATAAATCAGATTGATTAAAAGCACTATGTGAAATATTCGGTTTTTTCCT
CTTCCTCTATCCCATAGGTACAGTGTTTGAATCAATCGAGAACCTTTTCTTCTGTCTGAA
TCGATATTATTCCATTCCAATTCCTTCCCGATACCTCTCAAGGAAAATATCGAATTGGAT
CCTAAATTGACGGGTTAGTGTGAGCTTATCCATGCAGTTATGCACTCTTCGAATAGGAAT
CCATTTTCTGAAAGATCCTGGCTTTCGTGCTTTGGTGGGTCTCCGAGATCCTTTCGATGA
CCTATGTTGTGTTGAAGGGATATCTAGTTGTGTTGAAGGGATATCTATATAATCCGATCG
ATTGCGTAAAGCCCGCGGTAGCAGCGGAACCGGGGAAAGTATACAGAAAAGACAGTTCTT
TTCTATTATATTAGTATTAATTCATATTAATTCATATTAGATTAGTCTTAGTTAGTGATC
CCGGCTTAGTGAGTCCTTTCTTCCATGATGAACTGTTGGCACCAGTCCTACATTTTGTCT
CTGTGGACCCAGGAGAAAGGGGGCTCGGCGGGAAGAGGATTGTACCGTGAGAGAAGCAAG
GGGGTCAACCTCTTTCAAATATACAACATGGATTCTGGCAATGCAATGTAGTTGGACTCT
CATGTCGATCCGAATGAATCATCCTTTCCACGGAGGCAAAGATTTGCCTGTTAGGTAAGA
GGATAGCAAGTTACAAATTCTGTCTAGGTAGGACATGTATCTCTATTACTATGAATTTCA
TAAATGAAGTAGTTAATGGTGGGGTTACCATTATCCTTTTTGTAGTGACGAATCCTGTAT
GCGTTCCTAAGAAAAGGAATTTGTCCATTTTTCGGGGTCTCAAAGGAGCGTGGAAACACA
TAAGAACTCTTGAATGGAAATGGAAAAGAGATGGAACTCCAGTTCCTTCGGAAATGGTCA
GATTTTTGGCGCAAAAAAAGGGGTTGATACGTATCATCTTGACTTGGTTCTGCTTCCTCT
ATTTTTTTCATAATACCGGGTCGGGTTCTTCTCCTACCCGTATCGAATAGAACACGCTGA
GCCAAATCTTCTTCATGTAAAACCTGCTTGATTTAGATCGGGAAAATCGTGTGGTTTTAT
GAAACCATGTGCTATGTCTCGAATCCGTAGTCAATCCTAATTTCCGATAGGGACAGTTGA
CAACTGAATCCTATTTTTCCATTATTTTCATATCCGTAATAGTGCGAAAAGAAGGCCCGG
CCCCAAGTTGTTCAAGAATAGTGTCGTTGAGTTTCTCGACCCTTTGCCTTAGGATTAGTC
AGTTCTATTTCTCGATGGGGGCAGGGAAGGGATATAACTCAGCGGTAGAGTGTCACCTTG
ACGTGGTGGAAGTCATCAGTTCGAGCCTGATTATCCCTAAACCCAATGTGAGTTTTTCAT
TTTGATTTGCTACCCCGCCGTGATTGAATGAGAATGGATAAGAGGCTCGTGGGATTGACG
TGAGGGGGCAGGGCTGGCTATATTTCTGGGAGCGAACTCCGGGCGAATATGAAGCGCATG
GATACAAGTTAGGCCTTGGAATGAAAGACAATTCCGAATCCGCTTTGTCTACGAACAAGG
AAGCTATAAGTAATGCAACTATGAATCTCATGGAGAGTTCGATCCTGGCTCAGGATGAAC
GCTGGCGGCATGCTTAACACATGCAAGTCGGACGGGAAGTGGTGTTTCCAGTGGCGGACG
GGTGAGTAACGCGTAAGAACCTGCCCTTGGGAGGGGAACAACAGCTGGAAACGGCTGCTA
ATACCCCGTAGGCTGAGGAGCAAAAGGAGGAATCCGCCCGAGGAGGGGCTCGCGTCTGAT
TAGCTAGTTGGTGAGGTAATAGCTTACCAAGGCGATGATCAGTAGCTGGTCCGAGAGGAT
GATCAGCCACACTGGGACTGAGACACGGCCCAGACTCCTACGGGAGGCAGCAGTGGGGAA
TTTTCCGCAATGGGCGAAAGCCTGACGGAGCAATGCCGCGTGGAGGTAAAAGGCCCACGG
GTCATAAACTTCTTTTCCCGGAGAAGAAGCAATGACGGTATCTGGGGAATAAGCATCGGC
TAACTCTGTGCCAGCAGCCGCGGTAATACAGAGGATGCAAGCGTTATCCGGAATGATTGG
GCGTAAAGCGTCTGTAGGTGGCTTTTTAAGTCCGCCGTCAAATCCCAGGGCTCAACTCTG
GACAGGCGGTGGAAACTACCAAGCTGGAGTACGGTAGGGGCAGAGGGAATTTCCGGTGGA
GCGGTGAAATGCGTAGAGATCGGAAAGAACACCAACGGCGAAAGCACTCTGCTGGGCCGA
CACTGACACTGAGAGACGAAAGCTAGGGGAGCGAATGGGATTAGATACCCCAGTAGTCCT
AGCCGTAAACGATGGATACTAGGCGCTGTGCGTATCGACCCGTGCAGTGCTGTAGCTAAC
GCGTTAAGTATCCCGCCTGGGGAGTACGTTCGCAAGAATGAAACTCAAAGGAATTGACGG
GGGCCCGCACAAGCGGTGGAGCATGTGGTTTAATTCGATGCAAAGCGAAGAACCTTACCA
GGGCTTGACATGCCGCGAATCCTCTTGAAAGAGAGGGGTGCCTTCGGGAACGCGGACACA
GGTGGTGCATGGCTGTCGTCAGCTCGTGCCGTAAGGTGTTGGGTTAAGTCCCGCAACGAG
CGCAACCCTCGTGTTTAGTTGCCATCATTGAGTTTGGAACCCTGAACAGACTGCCGGTGA
TAAGCCGGAGGAAGGTGAGGATGACGTCAAGTCATCATGCCCCTTATGCCCTGGGCGACA
CACGTGCTACAATGGCCGGGACAAAGGGTCGCGATCCCGCGAGGGTGAGCTAACTCCAAA
AACCCGTCCTCAGTTCGGATTGCAGGCTGCAACTCGCCTGCATGAAGCCGGAATCGCTAG
TAATCGCCGGTCAGCCATACGGCGGTGAATCCGTTCCCGGGCCTTGTACACACCGCCCGT
CACACTATGGGAGCTGGCCATGCCCGAAGTCGTTACCTTAACCGCAAGGAGGGGGATGCC
GAAGGCAGGGCTAGTGACTGGAGTGAAGTCGTAACAAGGTAGCCGTACTGGAAGGTGCGG
CTGGATCACCTCCTTTTCAGGGAGAGCTAATGCTTGTTGGGTATTTTGGTTTGACACTGC
TTCACACCCAAAAAAAAGGGAGCTACGTCTGAGTTAAACTTGGAGATGGAAGTCTTCTTT
CGTTTCTCGACAGTGAAGTAAGACCAAGCTCATGAGCTTATTATCTCAGGTCGGAACAAG
TTGATAGGATCCCCCTTTTTACGTCCCCATGCCCCTTGTGTGGCGACATGGGGTCGAAAA
AAGGAAAGAGAGGGATGGGGTTTCTCTCGCTTTTGGCATAGTGGGCCCCCAGTGGGGGGC
CCGCACGACGGGCTATTAGCTCAGTGGGTAGAGCGCGCCCCTGATAATTGCGTCGTTGTG
CCTGGGCTGTGAGGGCTCTCAGCCACATGGATAGTTCAATGTGCTCATCGGCGCCTGACC
CTGAGATGTGGATCATCCAAGGCACATTAGCATGGCGTACTCCTCCTGTTCGAACCGGGG
TTTGAAACCAAACTTCTCCTCAGGAGGATAGATGGGGCGATTCAGGTGAGATCCAATGTA
GATCCAACTTTCGATTCACTCGTGGGATCCGGGCGGTCCGGGGGGGACCACCATGGCTCC
TCTCTTCTCGAGAATCCATACATCCCTTATCAGTGTATGGACAGCTATCTCTCGAGCACA
GGTTTAGGTTCGGCCTCAATGGGAAAATAAAATGGAGCACCTAACAACGCATCTTCACAG
ACCAAGAACTACGAGATCACCCCTTTCATTCTGGGGTGACGGAGGGATCATACCATTCGA
GCCTTTTTTTTTCATGCTTTTCCCCGAGGTCTGGAGAAAGCTGAAATCAAATGGGATGTG
TTTATTTATCTATCTCTTGACTCGAAATGGGAGCAGGTTTGAAAAAGGATCTTAGAGTGT
CTAGGGTTGGGCCAGGAGGGTCTCTTAACGCCTTCTTTTTTCTTCTCATCGGAGTTATTT
CACAAAGACTTGCCATGGTAAGGAAGAAGGGGGGAACAGGCACACTTGGAGAGCGCAGTA
CAACGGAGAGTTGTATGCTGCGTTCGGGAAGGATGAATCGCTCCCGAAAAGGAATCTATT
GATTCTCTCCCAATTGGTTGGACCATAGGTGCGATGATTTACTTCACGGGCGAGGTCTCT
GGTTCAAGTCCAGGATGGCCCAGCTGCGCCAGGGAAAAGAATAGAAGAAGCGTCTGACTC
CTTCATGCATGCTCCACTTGGCTCGGGGGGATATAGCTCAGTTGGTAGAGCTCCGCTCTT
GCAATTGGGTCGTTGCGATTACGGGTTGGATGTCTAATTGTCCAGGCGGTAATGATAGTA
TCTTGTACCTGAACCGGTGGCTCACTTTTTCTAAGTAATGGGGAAGAGGACCGAAACATG
CCACTGAAAGACTCTACTGAGACAAAGATGGGCTGTCAAGAACGTCAAGAACGTAGAGGA
GGTAGGATGGGCAGTTGGTCAGATCTAGTATGGATCGTACATGGACGGTAGTTGGAGTCG
GCGGCTCTCCTAGGGTTCCCTTATTGGGGATCCCTGGGGAAGAGGATCAAGTTGGCCCTT
GCGAACAGCTTGATGCACTATCTCCCTTCAACCCTTTGAGCGAAATGCGGCAAAAGGAAA
GAAAATCCATGGACCGACCCCATCATCTCCACCCCGTAGGAACTACGAGATTACCCCAAG
GGCGCCTTCGGCATCCAGGGGTCACGGACCGACCATAGAACCCTGTTCAATAAGTGGAAC
GCATTAGCTGTCCGCTCTCAGGTTGGGCAGTAAGGGTCGGAGAAGGGCAATCACTCATTC
TTAAAACCAGCGCCAAAGAGTCGGCGGAAAAGGGGGGAAAGCTCTCCGTTCCTGGTTTCC
TGTAGCTGGATCCTCCGGAACCACAAGAATCCTTAGTTAGAATTAGAATGGGATTCCAAT
TCAGCACCTTTTGAGTGAGATTTTGAGAAGAGTTGCTCTTTGGAGAGCACAGTACGATGA
AAGTTGTAAGCTGTGTTCGGGGGGGAGTTATTGTCTATCGTTGGCCTCTATGGTAGAATC
AGTCGGGGGACCTGAGAGGCGGTGGTTTACCCTGCGGCGGATGTCAGCGGTTCGAGTCCG
CTTATCTCCAACTCGTGAACTTAGCCGATACAAAGCTATATGATAGCACCCAATTTTTCC
GATTCGGCGGTTCAATCTATTATTTATCATTCATGGACGTTGATAAGATCCATCCATTTA
GCAGCACCTTAGGATGGCATAGCCTTAAAATTAAGGGCGAGGTTCAAACGAGGAAAGGCT
TACGGTGGATACCTAGGCACCCAGAGACGAGGAAGGGCGTAGTAAGCGACGAAATGCTTC
GGGGAGTTGAAAATAAGCATAGATCCGGAGATTCCCGAATAGGTTAACCTTTCAAACTGC
TGCTGAATCCATGGGCAGGCAAGAGACAACCTGGCGAACTGAAACATCTTAGTAGCCAGA
GGAAAAGAAAGCAAAAGCGATTCCCGTAGTAGCGGCGAGCGAAATGGGAGCAGCCTAAAC
CGTGAAAACGGGGTTGTGGGAGAGCAATACAAGCGTCGTGCTGCTAGGCGAAGCAGTAGA
ATGCTGCACCCTAGATGGCGAAAGTCCAGTAGCCGAAAGCATCACTAGCTTACGCTCTGA
CCCGAGTAGCATGGGGCACGTGGAATCCCGTGTGAATCAGCAAGGACCACCTTGCAAGGC
TAAATACTCCTGGGTGACCGATAGCGAAGTAGTACCGTGAGGGAAGGGTGAAAAGAACCC
CCATCGGGGAGTGAAATAGAACATGAAACCGTAAGCTCCCAAGCAGTGGGAGGAGCCCAG
GGCTCTGACCGCGTGCCTGTTGAAGAATGAGCCGGCGACTCATAGGCAGTGGCTTGGTTA
AGGGAACCCACCGGAGCCGTAGCGAAAGCGAGTCTTCATAGGGCAATTGTCACTGCTTAT
GGACCCGAACCTGGGTGATCTATCCATGACCAGGATGAAGCTTGGGTGAAACTAAGTGGA
GGTCCGAACCGACTGATGTTGAAGAATCAGCGGATGAGTTGTGGTTAGGGGTGAAATGCC
ACTCGAACCCAGAGCTAGCTGGTTCTCCCCGAAATGCGTTGAGGCGCAGCAGTTGACTGG
ACATCTAGGGGTAAAGCACTGTTTCGGTGCGGGCCGCGAGAGCGGTACCAAATCGAGGCA
AACTCTGAATACTAGATATGACCTCAAAATAACAGGGGTCAAGGTCGGCCAGTGAGACGA
TGGGGGATAAGCTTCATCGTCGAGAGGGAAACAGCCCGGATCACCAGCTAAGGCCCCTAA
ATGACCGCTCAGTGATAAAGGAGGTAGGGGTGCAGAGACAGCCAGGAGGTTTGCCTAGAA
GCAGCCACCCTTGAAAGAGTGCGTAATAGCTCACTGATCGAGCGCTCTTGCGCCGAAGAT
GAACGGGGCTAAGCGATCTGCCGAAGCTGTGGGATGTAAAAATACATCGGTAGGGGAGCG
TTCCGCCTTAGAGTGAAGCACCCGCGCGAGCGGTAGTGGACGAAGCGGAAGCGAGAATGT
CGGCTTGAGTAACGCAAACATTGGTGAGAATCCAATGCCCCGAAAACCTAAGGGTTCCTC
CGCAAGGTTCGTCCACGGAGGGTGAGTCAGGGCCTAAGATCAGGCCGAAAGGCGTAGTCG
ATGGACAACAGGTGAATATTCCTGTACTACCCCTTGTTGGTCCCGAGGGACGGAGGAGGC
TAGGTTAGCCGAAAGATGGTTATCGGTTCAAGGACGTAAGGTGACCCTGTTTTTTCAGGG
TAAGAAGGGGTAGAGAAAATGCCTCGAGCCAATGTTCGAGTACCAGGCGCTACGGCGCTG
AAGTAACCAATGCCATACTCCCAGGAAAAGCTCGAACGGCCTTCAACAAAAGGGTACCTG
TACCCGAAACCGACACAGGTGGGTAGGTAGAGAATACCTAGGGGCGCGAGACAACTCTCT
CTAAGGAACTCGGCAAAATAGCCCCGTAACTTCGGGAGAAGGGGTGCCTCCTCACAAAGG
GGGTCGCAGTGACCAGGCCCGGGCGACTGTTTACCAAAAACACAGGTCTCCGCAAAGTCG
TAAGACCATGTATGGGGGCTGACGCCTGCCCAGTGCCGGAAGGTCAAGGAAGTTGGTGAC
CTGATGACAGGGGAGCCGGCGACCGAAGCCCCGGTGAACGGCGGCCGTAACTATAACGGT
CCTAAGGTAGCGAAATTCCTTGTCGGGTAAGTTCCGACCCGCACGAAAGGCGTAACGATC
TGGGCACTGTCTCGGAGAGAGGCTCGGTGAAATAGACATGTCTGTGAAGATGCGGACTAC
CTGCACCTGGACAGAAAGACCCTATGAAGCTTCACTGTTCCCTGGGATTGGCTTTGGGCT
TTTCCTGCGCAGCTTAGGTGGAAGGCGAAGAAGGCCTCCTTCCGGGGGGGTCCGAGCCAT
CAGTGAGATACCACTCTGGAAGAGCTAGAATTCTAACCTTGTGTCAGGACGTACGGGCCA
AGGGACAGTCTCAGGTAGACAGTTTCTATGGGGCGTAGGCCTCCCAAAAGGTAACGGAGG
CGTGCAAAGGTTTCCTCGGGCCGGACGGAGATTGGCCCTCGAGTGCAAAGGCAGAAGGGA
GCTTGACTGCAAGACCCACCCGTCGAGCAGGGACGAAAGTCGGCCTTAGTGATCCGACGG
TGCCGAGTGGAAGGGCCGTCGCTCAACGGATAAAAGTTACTCTAGGGATAACAGGCTGAT
CTTCCCCAAGAGCTCACATCGACGGGAAGGTTTGGCACCTCGATGTCGGCTCTTCGCCAC
CTGGGGCTGTAGTATGTTCCAAGGGTTGGGCTGTTCGCCCATTAAAGCGGTACGTGAGCT
GGGTTCAGAACGTCGTGAGACAGTTCGGTCCATATCCGGTGTGGGCGTTAGAGCATTGAG
AGGACCTTTCCCTAGTACGAGAGGACCGGGAAGGACGCACCTCTGGTGTACCAGTTATCG
TGCCCACGGTAAACGCTGGGTAGCCAAGTGCGGAGCGGATAACTGCTGAAAGCATCTAAG
TAGTAAGCCCACCCCAAGATGAGTGCTCTCCTATTCCGACTTCCCCAGAGCCTCCGGTAG
CACAGCCGAGACAGCGACGGGTTCTCTGCCCCTGCGGGGATGGAGCGACAGAAGTTTTGA
GAATTCAAGAGAAGGTCACGGCGAGACGAGCCGTTTATAATTACGATAGGTGTCAAGTGG
AAGTGCAGTGATGTATGCAGCTGAGGCATCCTAACAGACCGGTAGACTTGAACCTTGTTC
CTACATGACCCGATCAATTCGATCGGGCACTCGCCATCTATTTTCATTGTTCAACTCTTT
AACAACATGAAAAAACCATTGTTCAACTCTTTGACAACATGAAAAACCAAAAGCTCTGCC
CTCCCTCTCTATCTATCCAAGGGATGGAAGGGCAGAGTCCTTTGGTGTCCCCCCCAGTCA
AGAATTGGGGCCTCGCAATCACTATTTTCTCTCATGCCTTTCTTCGTTCATGGTTCGATA
TTCTGGTGTCCTAGGCGTAGAGGAACCACACCAATCCATCCCGAACTTGGTGGTTAAACT
CTACTGCGGTGACGATACTGTAGGGGAGGTCCTGCGGAAAAATAGCTCGACGCCAGGATG
ATAAAAAACTTCACACCTCCCGTTCTTCATACTTTTTCAATATGAAAAAAAAAAATGCAA
AAAAAGGGTCGTCTTATTCAAAACCCCAATTATGACATCCCTTCTCTCCCACTTCACACC
TCGGAACGTGCCGTTCTTATAGAGATAAAGGCGCTTTGACATCTTCTTAACCCGAAATGG
CTGGGGAGAGCAAAGGTTCCTTTTTTGAGGGTACTCCCGGGAACAGATCCAGTGGAGACG
GAGTGGGGCCTGTAGCTCAGAGGATTAGAGCACGTGGCTACGAACCACGGTGTCGGGGGT
TCGAATCCCTCCTCGCCCACAACCGGCCCAAAAGGCCCAATAAGGGAAGGGCCTTTCCCT
CTGGGGGTAGGAAAATCATGATCGGGATAGCGTACCAAAAGATATGGAACTTGGGTGTGG
GGCTTTTGTCAAAATGGAATGGCCTTTTTATTTATTATTTCTCGTAAATGCTTGAAGCAT
TACACATAGTACGCACGCCCCCCATCAGCGTATTTTTTTTTTACGCGCCCATAACTCTTC
CTCAGCCAGGATGAGGCAGAATAGCAGAGCAAGTACAAGTATTAGTAGCATAACAAAAAT
GCGTTCCTCGTCATTAATATGTTTGCTCGCGGCAATTGTGTCCTCTCGGGAGAATCGATG
ACTGCATCTTTGATGCACTGCTAGTACTAGTACATCTGAGAATTCTTAATTGGATAGTTG
TAAATAGCCCCAGGGCTATGGAACAAAGGAGTATCCCGGACCTACACCGGGGTGTTGACG
GTGATTTTCAAATCTCCCCAAGTAGGATTCGAACCTACGACCAATCGGTTAACAGCCGAC
CGCTCTACCACTGAGCTACTGAGGAACAACGGGAGATTCTATCTCATAGAGTTCCATTCC
CGTTCTCAACCCATGACCAATATGAGCTCGAAGCTTCCTTCGTAACTCCCGGAACTTCTT
CGTAGTGGCTCCCTTCCATGCCTCATTTCATAGGGAACCTCGAAGTGGCTCTATTTCATT
ATATTCCATCCATATCCCAATTCCACTCATTTAATATCCTTTTGGTGTCATTAACATAAC
AGATGTCATTTCTAGTCTATCTCTTTCTATTTCTTTTCTATATATGGAAAGTTTCAAAAT
CATCATATAATAATCCAGAAATTGCAATAGAAAAGAAAAAGGGAGGTTTGTGATGATTTT
GAAATCTTTTCTACTAGGTAATCTAGTATCCTTATGCATGAAGATAATCAATTCGGTCGT
TGTGGTCGGACTCTATTATGGATTTCTGACCACATTCTCCATAGGACCCTCCTATCTCTT
CCTTCTCCGAGCTCACGTTATGGAAGAAGGAACCGAGAAGAAGGTATCAGCAACAACTGG
TTTTATTACGGGACAGCTCATAATGTTCATATCGATCTATTATGCGCCTCTGCATCTAGC
ACTGGGTAGACCTCATACAATAACTGTCCTAGCTCTGCCGTATCTTTTGTTTCATTTCTT
CTGCAATAATCACAAACACTTCTTTGATTATGGATCTACTACCAGAAATTCAATGCGTAA
TCTCAGCATTCAATGTGTATTCCTGAATAATCTCATTTTTCAATTATTCAATCATTTCAT
TTTACCAAGTTCAATGTTAGCGAGATTAGTCAACATTTTTATGTTTCGATGCAACAGCAA
GATGCTATTTGTAACAAGTAGTTTTGTTGGTTGGATAATAGGTCACATTTTATTCATGAA
ATGGATTGGAAATATATATTTCATTTAATATTATATTATATGAATAATATTATATGAATA
TAAAATTTAATTAATTAAATTAATATTAAAGATTAAAAAAGAAGTAAAATACTAAAAAAA
TGGATACATACGAAAAATAAAAGAAGAGATAAGAGGAAATACGCCCACCCCCTACCCATT
TAATAACCTCTGCTACAAAGAAACTCATAAGACCGACTCCATTTGGAATTCCATCAATTA
TAATTCTATCAAAAAAATGAGTGAATTTGGCCAATTTTCTCATCCCCCCAATGAAGAATG
TTCCATAAAAGGAATCTATGTAACCACGATTATATGACCAATCATATATAGCATTTTTTA
TTTTGTCATAAAAATTTCTCTTAGGGCCGATTTTAACAAATGAATTAATTAAATACAAAT
TTTGAAAAGATGAATAAACAGGTTTATATAAAAAAAATGCTATAAATATTCCGAAAGAGG
CTATACTAACTGAAAAAACTGCATCTTTACAAAATTCATACCAATCTATTGAATTGTTTG
AATTTTTATGTAAAAGATTTATAGACGGGGTTAACCATTTTGTTAAAATATCCACATCTT
GATTGAAAGGAATTCCTAAGAATCCAACGAACAAAGTAAATAGAATTAATATAAGTATTG
GGAATAACATAGTGTTATCTGATTCATAAGGATACAAAGAAGTCTTGGTATTGCCTAAAT
TAGGAATCGAAAGAAAAGGTTGGATCAGATTTCTTACATTGTCATCAATTTGATCGACTT
TATTTGAAAAAAAGGAAGGACGGCCACTCTTGTTCATTTTTAATAAAGTTAACAAACGAA
AGTTTTTGTTACTTAGTTTTGAACCCTCTTTACCCCATAGAGATATTGAATACAGGGGTG
TATTCCTTTTTCCACTGTAATTTTGAAAATGAACGTTTAAATGTCCGTCAAAAGTAAGTA
AATAGATTCGACACATATAGAATGCGGTTAATCCCGCGGTAGCCCAAGCTATTATTGCAA
AAATAGGTGAATACAACCAACTATCATTAAGAATTTCATCTTTCGACCAAAAACAAGCAA
GAGGTGGAATACCACAAAGAGAAAGTGTACCTAATAAAAAAGAATTTTTAGTAATTGGTA
CATGTTTTGTTAAACCCCCCATAAGAACCATATTCTGACTTTTTTTTGGAGAATATCCAA
CAAGAGTTTCCATTGAATGAATAACGGATCCTGACCCTAAGAACAATAACGCTTTTGAAT
AAGCATGAGTAATCAAATGAAATAAGGCACTGCGATAAGACCCCATACCTAGAGCTAACA
TCATATAACCCAATTGAGACATTGTGGAATAGGCTAAACCCCTCTTAATGTCTTTTTGAG
CAAGAGCTAAAGTAGCTCCTAAAAAAACCGTTATTATCCCTATCAAAGAGATAAAATTCA
TTATGTGGGGTATGACTATGAAAAGAGGCATAAGTCGAGCTACAAGAAATATTCCCGCTG
CTACCATCGTAGCAGCATGTATAAGAGCCGAAATAGGAGTCGGCCCTTCCATTGCATCAG
GTAACCATACATGAAGGGGAAATTGTGCAGATTTCGCAATAGCACCGGCAAATAATAGAA
CAGCGCACAAAGTAACAAATAAAAAATTGACCTCATTATTAGAAATCAAGTTATTAAATA
TTTGGAATAAATCACGAAATTCGAAACTCCCCGTTATCCAATAAAACCCTAAAATGCCTA
ATAATAAACCAAAATCGCCAACACGATTAGTTACAAACGCTTTTTGACAAGCCTTTGCTG
CAACAGGTCGTGTGAACCAAAATCCTATTAATAGATACGAACACATTCCAACTAATTCCC
AAAAAATATAAATTTGTATCAAATTTGAACTAGTAACTAATCCCAACATGGAAGTACTGA
AAAAACTCATATAAGCAAAAAATCTCAAATACCCGTGATCATGAGACATATAATTATCAC
TATAAATAAGAACTAAAATTCCAACAGTAGTGATTAATATTGACATAATAGAAGTAAGTG
GATCAATCAAGTATCCAAATTCTAAAGAAAAATCATTATTGATAATCCAAGACCATACAT
ATTGATAGACAGAACTGCTATTTATTTGCTGAATAGACAGATTTATGGAAAAAATCATGA
CTATACTTAACAATAAAACGCTCTGAAAAGCCCACATACGACGAAGACTTTTTGTTGCCG
TCGGAAAAATAAGAAGTCCCAACCCTATTAACATAGGAACTGGAAGTGGAAGAAAAGGTA
TTATCCACGCATATTGATATGTCTGTTCCATAAAAAAAGTTTTTTTTCTTAATTAATTGT
TTCCGATTCACCGGATCTTAGCTCTTTCGAAAAAGTAAATAAAAAATCAAGATATGCACT
AACTTATTTAATAATTTATATTTATATTAGTATTTATTCTGAGTCTTTTCAAAATTGTTC
AAATATGCAAAACAAGAAGTTACAATTGGTCAAATGATATAACCACGTGACATATAAAAA
CGAATACTTATAATAGGAAAATAAAAAATATTATTAATATTCATAGAGCAAGGATCAAAT
TTTAGGCTAAAAAGCGTACTTGATGCTAATATGAATTAGAGGATTAACTAAGGTCGTTGG
TCTAATGAAATAAAACCTCTTGATTTTAGTTAGTTTATTTTAACTCATTAACTAATTCAT
TATGGGATTGATTGTTTTCCATTTCAATCAAAACAATTTATTAGGAATATTTGGAAAGTT
TATAAGATTATAGCTCTAAAATGGACTTTTTATCGAGCAGGATAAAAATGACTGAGATCC
TTTTTTATCAAACTACATACCCTTTAACATATTTTTTACTAGTCTCATGCAAGTTTTAAA
GTTTGGGTGTATTTTTTTTTCAATTTTTCCTAAAAAAAGACTCAATTCATTAGGCAAAAG
TTTACAAGGTATTTTATTACATGTAAATAAAATATAGAATGACTACAATAAAGGTATTTT
AGGTTCTTTATTTCTTTTGATTTCTATCCCATAGCAGATGAGATATAAACAACGAGAACT
AAGAGTTCCAAACCAAAAATTTGTGGTTTTACAAAGAGTGTATGGAAAAATTTTGTTATT
TCGAGTCATTTTTTATTTTCACGGATCTTTGACGTATCTAGATTTATATTAAGATAATCT
TTTAGAAAAAAAAAATAGATAATGAATATAAGATAAGAAATAATAATTCGTTTTGAACAA
TAGATGTCTTTCACATCCAACTATAACAATGACTAACTTCTTCTTTTTTAAATGGCAGTT
CCAAAAAAACGTACTTCGATATCAAAAAAGCGTATTCGTAAAAATATTTGGAAAAGGAAA
GGATATTGGGCGGCATTAAAAGCTTTGTCATTAGGGAAATCTCTTTCTACCGGGAATTCA
AAAAGTTTTTTTGTACGACAAACAAATAAGTCCTAAAATATTGGAATAATTTGGAATGGA
TTTGACTAAAAAAATTGGATCAGTAATTAATATCTCAGTAATTTGTTAATTTAATATTAA
AGTTAATATAAAATAAACAATTGGCAGTTCCTATTCTAATCAATATGAAATAGACTCTTA
ATCTTATAAAAAGAATTCTTCTATAAAAATTATAAAAAAAAAAAAATAAATATATATAAT
ATAAAAATAAAATTTGTTTTAGTATATTTTCATTCAGATTTTGGCGGTGGGGAGTCTTCT
TTTCCCCATCGACCTTTACAAGAATAAATAATGAAAAAATATTATATTTATCAGGAAGGG
CAGATAGGATATTTTTAGTTCAAATTAATTAATTGTTCAAACTAATCCATTCTGTGTTAA
AGATTTTTGGATCACTTTCTGACTTCTTAATTTATTACTATACTATATTTAATTTATTTT
ACAAATATATATCCAATTTTCAGCCCAATGAAAAATCAATCAATAATACATAAAAGAACT
AAATTGTTGAGATATTATGTACAAGTGGCAATTTGGATTAATAGACATATTTTAGATTCA
TTGATAAAATTGAGTTTGTGTTTCAAATGGAATTTATTAAATCAGATAAACTCGAAATAA
TGACAATAAAAGAAAAAAGTTTTTTAGTCTATCGAAGAATTTTATAGTTGCAAGAGTTGT
ATTTTAGAATCGGCTAAACTACGTCAAAGTCCTAAAACCAGACATCTTAAAGAAACTACT
GAACCTTTAAATTGACTTTTTTGAACTCTTTTTTTTTATATATCTTTACTAAAAAAAAAA
CTTATTTGAGTGAATTAACTTGTTCAATCTCGACGATTGAATATAAATAGGTTATTATGA
GTTCGAGCAAGCCGCTATGGTGAAATCGGTAGACACGCTGCTCTTAGGAAGCAGTGCTAG
AGCATCTCGGTTCGAGTCCGAGTAGCGGCATGTCATCTTCTAAAAGATATCAAATAGATC
CTATAATAAAATTAAATTAAATTCCCAATTTATATTTCTTAATTAATACGGGGGGATCCC
CCGTTTTTTCATTTTTATGATATTTTCAACTTTAGAGCATATATTAACTCATATTTCCTT
TTCTATTGTTTCAATTGTAATTACAATTCATTTGATAAGCTTATTAGGCAATAAAATTAG
AAAACCATATTATTCGTCAGAAAAGGGAATGATAGCTACTTTTTATGTCTAACAGGATTG
TTAATAACTCGTTGGATTGATTCGGGCCATTTTCCACTAAGTGATTTATACGAATCATTA
ATTTTTCTTTCATGGAGTTTCTCCCTTATTCATATAGTTCCTTATTTCAAAATAAGAAAA
AATTATTTAACAACAATAACTGCCTCAAGTACTATTTTTACCCAAGGCTTTGCTACATCG
GGTCTTTTAAATGAAATACATAAACCCACAATATTAGTACCTGCTCTACAATCGGAATGG
TTAATAATGCACGTAAGTATGATGATATTGAGCTATGCGGCTCTTCTTTGTGGATCATTA
TTATCAGTAGCACTTCTAGTCATTACATTTAGAAAACTTTTTTATAGTTCTAAAAGTCAG
AATTTATTAAAATTAAATGGGTCATTTTCTTTTGGTGAAATCGAATACACGAATGAAAGA
AACAATATTTTTCAAAAAAAATCTTTTTTTCCTGTTAACAATTATTACAAGGCCCAATTG
ATTCAACAATTAGATTATTGGAGTTATCGTGTGATTAGCCTAGGATTCATCTTTTTAACC
ATAGGTATTCTTTCAGGAGCAGTATGGGCTAATGAAGCGTGGGGATCATATTGGAGTTGG
GATCCAAAGGAAACTTGGGCGTTTATTACTTGGATCGTATTCGCCATTTATTTGCATACT
CGAACAAATAAAAATTTGCAGGGGACAAATTCTGCAATTGTGGCGACTATAGGTTTTCTT
ATAATTTGGATATGCTATTTTGGGGTCAACCTATTAGGAATAGGGCTACATAGTTATGGT
GCATTTACGTTAACCTCTAGTTAAACTAAAGAAAAGTTACAAACAGTACAGTATATATAA
AATTGCGTCAACCGGCGAGAACCGTGTGAATCAAGTAGTGTAGTGATTCACGCGGTTCTC
GCAAAGACCAAGCGGATTGGGTGAAAATTCAAATTCATATTTTGTTTTACTTTATTTTAA
ATTTAAGAAATAAAAATACTTTGATTTTTCTTTAAAAAAACTATCTATAAAAATAATTAG
ATAGAATACTTTCAACCTTGTCAATTGATAGTGAAAGAACAAAATCGGGATACATACCAA
TACCTATTACAGGTAGAAAAATGGAGATGGAAACAAATAACTCGCGCGGTCCAGAATCAA
AAACATAAGAGTTTGGAGTATTAAATAACTTGTATCCATAGAACATCTGGCGTAACATAG
ATAATAAATAAATAGGAGTTAATATCATTCCAATTGCCATTACAAAAGTGATGGCAATTT
TGGGCATTAAAAGATATTTTTGACTGGTAATTATTCCTAAAAAGACTATAACTTCTGCAA
CAAAACCACTCAGACCTGGTAATGCAAGGGAAGCCATGGAAAAGCTACTGAACATCGTAA
ATATTTTTGGCATGGGGATAGCTACTCCGCCCATTTCGTCGAGATAAACAAGACGTATTC
TATCATAACTCGTTCCTGCCAAGAAAAAAAGTGCAGCACCAATAAATCCATGAGAGATTA
TTTGTAAAATAGCTCCATTGAGTCCCGTATTGGTTATAGAAGCAATTCCTATAAGTATAA
AACCCATATGAGATACGGAGGAATAGGCTATTCTTTTTTTTAAATTACGTTGGCCGGGAG
ATGTTGAAGCTGCATAGATTATTTGTATTGTACCTACTATCATCAACCAAGGAGAAAATA
TAGAATGAGCGTGTGGTAATAATTCCATATTAATCCGAATCAATCCATACGCTCCCATTT
TTAATAAAATTCCGGCTAGAAGCATACAAGTACTGTAATGTGCCTCTCCGTGGGTATCTG
GTAACCATGTATGTAGGGGTAGAATCGGTAATTTGACAGCAAAAGCGATAAAAAATCCAA
TATAGAATATTATTTCCAAAGCCACAGGATACGACTGATTAACTGATGTTTCAAAATTTA
ATGTTGGTTCATTAGAACCATATAAACCGATACCGAGAACTCCCATTAAGAGAAAAATGG
AACCCCCCGCCGTGTACAAAATAAATTTTGTGGCTGAATATAGACGTTTCTTTCCTCCCC
ACATGGATAGAAGTAGATAAACCGGAATTAATTCTAATTCCCACATGATAAAAAAAAGTA
AAAGGTCCCGAGAAGAAAATGATCCTATTTGACCACTGTACATTGCTAACATCAAGAAAT
GGAATAATCGAGAATCCCGAGTAACAGGCCAGGCCGCTAAGGTAGCTAAAGTAGTGATAA
ATCCTGTTAATAAAACGGGTCCTATAGACAGTCCATCTATTCCTAATTTCCAACGGAAAT
CAAAAAAATCGATCCATTTATAGTCGTCTACTAGTTGGATTAATGGATCGTCCAATTGGA
AATGATAACAGAATGCATAGGTTGTTAGAAGAAGTTCTAACATGCATATACATATAGTAT
ACCACCTAATTACCCTATTTCCTTTATGGGGAAGAAAGAAAATTAAGGAACCCGCAAATA
TTGGTAAAACTACAATTATTGTTAACCAAGGAAATTTGTTCGTGGTAAAGACAAGATACG
CTTGGACCAGAAAAACATGTGCCCAAAAATAAGATATTTTTGGGCACATGTTTTGGCGGT
AAAAAAAAAATGGGCTCAAGGAGAGGTTTCTGCAACGTATTAATAAGCTATACCCATACT
GCGGGTTGTTTCATGCCATAAATAAACTCGAACACTCAAGAAATCCGTTGGGCAGGCGGA
TTCGCATCTTTACAGCCAACACAATCCTCTGTTCTTGGAGCGGAAGCTATTTGTTTGGCT
TTACATCCGTCCCAAGGTATCATTTCTAATACATCCGTAGGACAGGCTCGGACACATTGA
GTACACCCGATACATGTATCATAAATCTTTACTGAATGCGACATTGGATCGATATTTTTG
AACGTGATAAAGTTTCAATCTAGTAAATTGATAAATGAATTATATATTTAAATACTAATA
CTAGATGAATCGATGAGTTACCCGGTTTTTTCTGGATTGACAGTGCCAAACTACTTTGAT
TTCTTATCTTTGTGATAACATGATCATACCTTACGTGGCACACATGCTAATTTGAATTGA
TTTATGACAATTCAAATTTTATTTTAATAGGATAATATTACTTATTCAACAAATTAGCTT
GATTTATACGCGTTGATTTTCTGTTACGATAAATTGATGAAACAATAGCGAGTCCAATAG
CGGCTTCAGCAGCTGCAATAGCTATAACAAAAATGGAAAAAATGGCTCCTTTTAATTGAC
GACTATCAAAAAAATCAGAAAATGTTACAAAATTTAGATTAACCGCATTTAATATAAGTT
CAAGACACATAAGAGCCCTAACCATATTTCTACTTGTAATCAATCCATATAGACCGACAG
AAAATAAAAAGGCACTCAAAACAAGTACATGTTCGAGCATCATTAACCAACTCCTTATCA
ATCTAGATTCATTTCAATATGAACAACAATTTAACCAATTGGATTGACTAGAATAATGAA
ATAAAGGAATATATTGGGAATAGATCAAACTAATAACGACTTTCTATTTTATATCCAAAG
TCAAATAGAAAAAGGAAGTGCATGTGATAGCTCATAACAAGGGTTTTCCAGTTATAAAGA
GTGATTATTGACGAGCTACAGCAATTGCGCCGATTAACGCAACTAAAAGAATTAGTGAAA
TAAATTCAAACGGAATAAAAAAATCTGTTGATAAATGAATCCCAATTTGTTGACTATTAC
TTATCAGATCTTGCTCTATAATCTGGCTTGCTTTTGTAGTCCAAATAATCCCGTACCATG
ACGTATCTGGAATAGTAGTAATTAGTGAAAAAAAAATACTTGTGCAGACCACGGAAGTTA
CTCCATCTCCCACAGTCCAAAGGTAGAAATCTTTGGAATATTCTGAACCATTTATGAACA
TCACAGCAAAAATGATTAAAACATTTATGGCTCCTACGTAAATAAGGAGTTGCGCGGCAG
CTACAAAATGCGAGTTTGATAGAATATAGAATAAAGATATACAAACAAAAACAAATCCCA
ACGAAAAGGCGGAATAAATGGGATTGGGAAGTAATACTACTCCCAGACCCCCTAATATAA
GACCCAATCCCAGAAAGACTAAAAGAAAATCATGTATTAGTCCAGGTAAATCCATTATAT
ATAAAATAAGAGATAAATAAATCAAAATCTTTCATAACTTTATTGACACCCGGTCAGGAA
AAAAGAGGGAAATCTACTTTTTTATAATAGTTCTTAATTATTATTAAATTAAAAATTCCA
TTTTAATGGATATGGATTGATGTAGATATAGTTATTGGCCTAATCTCTCGAAAGAGTAAT
TTAAATATATATATTTGAAAATCCTCAATATAGTCATAGCATTTAATATAAATTAAAACA
TGATTCTCGTCTCCTAATCAATATAATCAATATAATTATGAATATATTAATAAAATTCTA
CTTATTCACCAAATAAAAAGCCTCATTCTTTTAGATCAAAATGCGTTATTAAGTTTTTAT
TTCGGGCAAATTCAAAATTGTTCTAATTGTGTAATCGTCAATTACTGACATTGGTAACCG
ACCCAAAGCAATTTGATTATAATTCAATTCGTGACGATCATAAGTAGAAAGTTCATATTC
TTCAGTCATTGATAAACAATTTGTTGGACAATATTCAACGCAATTACCACAAAATATACA
TACTCCAAAATCAATACTGTAATTAAGCAATCGTTTCTTTCTAATATCCGTTTCCAATTT
CCAATCAACAACGGGCAGATCTATAGGACATACGCGAACACATACTTCACAAGCAATGCA
TTTATCAAATTCAAAGTGGATTCGGCCGCGGAAACGCTCGGATGTAATCAATTTTTCATA
GGGGTATTGAATAGTTACAGGTAAACGATTCGCGTGTGATAAGGTAATCATAAAACCTTG
ACCAATATACCTTGCGGCTCGTACTGTTTGTTGGCCATAATTCATGAACTCAGTTACCAT
AGGGAGCATATCGTGAATATCTATAAAAAATAGGATACTTGTTTCTTTCTCTTGTTTGGG
ACAAGTCATGAATATAGAAGTATTTTTACAATGAAAGAAGTTGGGAAGAAGTTGTTAATA
ATAGATTACCTAGAGAAATAGGTAAAAGAAATTTCCATCCAAGATTTAATAATTGGTCCA
TTCTCAGCCTCGGTAAAGTCCATCTTGTTGCGATAGGAATGAACAAGAACAAATAAGTTT
TAGCTAATGTAATAAAGATACCAATTATTGTTCCAAAGACTCTACCCCTTTTAGTAATTT
CAAAAAGCTCGGGAACAAATATGTATGGAATAGAAAGATTCCAACCCCCCAAGTAAAGAA
CTGTTACGAATAATGAAGAAACTAGTAGATTTAAATATGAAGCAACGTAAAATAAACCAA
ATTTGATACCAGAATATTCGGTTTGATAACCTGCTACTAATTCTTCTTCTGCTTCTGGTA
AATCAAAAGGTAATCGTTCACACTCTGCTAGGGAAGAAATTAGAAAAACTAGAAATCCTA
TAGGTTGACGCCACAAATTCCATCCCCAAAAACCATATTTTGACTGCGCTTCAACTATAT
CAACGGTACTTGAACTGTTAGATAATCATAGTGGATGATAACATCACTGTTCCCACCCCT
ATTGCAGAACCGTACATGAGATTTTCACCTCATACGGCTCCTCAAAGGTCACAAATAAAT
CTAAGGACCCGTCCTTTATTATTTTTATTGATATGTTTGTAGGATAAATAGCGATAAAAT
GAAATCTATTGTAAGGTCCCCATTAGACACTGGAATTCTGTCTGCTATATTTATTTATAA
TATAATAAAATAAAGTGCTTCTGAATTCATCTTATCTTTTAATAATTTAAATTCTTCTTT
GTTGAGTAATAACTTAATCCTTGAATAAAATCTTTCTTGTAACAATATCTATAGATATTT
CAACCTAACGTTTTCAATTACGAAAGACAATTAGACCTTGCATTAGTTCATGAAGCATGA
CAAGAATTCTATCTCTATATAGAGAAAGAATAAATGATATTTTTTTCTAGCGCATTAAGT
CTTTCTATTTTTTTCGTTCCTATTCTCCTTTCTCAAAAAAAGGGGACCTTAAACAAAGTT
AAAGGATTACTTCGTTCTTGATAGTTATTTACTTAATCGGTGAATAGAAGTATACTCTGG
ATCGGAATCGTGGGAAGTACTCCTTGATCATTTCTACCAATTTAAAGTCCCAATTATAAT
TCTTTTTATACACAGAAAAATACACTTACATAATCTCTATTACGAATCCTTTGTGTACCT
TAGTGTTCCTAGCTATCCACTTATTTTTATCAATCTACTTTTGGGTAATACATATGCTAA
TAGATAGTAAAAACCTCATAAAGCAGATCTTTTGAACCCGCTTCAAGTCATCATGATTAA
TCAATCAATCTTGGGGTAAACAGTCTCTAATACTTAATGTTTACTTTTATTAACTCTTGT
ACATAGGAAATGAGATTCAATCTTTTACTGCAAATTTCTAAGCCGTTTCTTTCACTCATA
TAACTATCTGGTTTCCTTCATCAACCCCCGAATAATGAATAAAAAACGCAAATATATATT
CAACTCATTACATTTCCTTCCTAGAAAGAAAAAGTGGGTTGAAATTTATGTCTTAACGAA
TCACACGTAGAGATATTGATAACACACATAGAGTTAATGGTATTTCATAACTAATTGATT
GAGCAGCAGCTCGTAGACCACCTAAAAAAGAATATTTATTATTGGAGCCATATCCTGACA
TAAGAAGGCCGACAGGAGCTATACTTGAAATAGCAATCCATAAAAAAACACCGATACTTA
GATCGGCTAAAACAAGATGATCCCCAAAAGGAATTACTAAATAACTTAATAAAACGGATA
TTACTGCTATAGATGGTCCAATACTGAATAAACGAGTATCTCCTCTAGATGGAAGAAGAT
TCTCTTTGAAAAGTAATTTGGTACCATCTGCTAGAGCTTGAAGAATTCCCAAAGGTCCTG
CGTATTCAGGACCAATACGTTGTTGTATACCTGCAGATATTTCTCTTTCTAACCAAACAA
TTACTAGTACACCTATTGTGATTCCTAATACAGGAGTAAAAATAGGGATAAGCATCCATA
TGATCCCATAGACCTCTTTTAAGGATTCCAATCTAGAAAAAGAATTGATAGCTTGTACTT
CTGTTGTATCCATTATCATTTTAACGATCAACTTCTCCCATAATGATATCTATACTACCT
AGTATCGTCATAATATCAGCCAATTTCATCCTTTTAACTAACTGAGGAAGAATTTGCAAA
TTAATAAATCCTGGCGGTCTAATTTTATATCGCCAAGGAAAAACACCCTTATCTCCTATC
AGAAAAATTCCCAATTCTCCCTTTGGTGCTTCAACTCTCACATAAAGTTCTTGCTTCGAC
AATTCAAAAGTCGGAGAAGGTTTTTTACTAATGAATCGATAATCAAACTCATTCCATACA
GTATCTTTTGCTCTATCAAAGCGGCGTATTTCTAAATTTTCATAGGGCCCTCCCGGAATT
CCTTCTAGCGCCTGTTGAATAATTTTTATGGATTCCGTCATTTCACTGATTCGTACTAAA
TAACGAGCTAATGAATCCCCCTCTTTTTGCCATTGGACTTCCCAATCAAATTCGTCGTAA
CACTCATAATGATCAACTTTACGAAGATCCCATTGTATTCCGGAAGCTCGTAGCATAGGT
CCCGACAAACCCCAATTTATTGCTTCCTCTCCACCAATAATACCTACTCCTTCAACTCGT
TCTAAAAAAATGGGATTTCGTGTAATAAGCTTTTGATATTCGGCAATTCCTGTTAAAAAG
TAATCGCAAAAATCCAAACATTTATCTATCCAGCCATGAGGTAAATCAGCAGCGACTCCT
CCAATACGAAAAAAATTGTGCATCATTCGCATACCGGTGGCAGCTTCGAATAGGTCATAT
ATCAATTCTCTTTCTCGAAAAATATAGAAGAAAGGAGTCTGTGCTCCAATATCTGCCATA
AAAGGGCCAAGCCATAACAAATGTGAAGCTATACGACTTAACTCCAACATAATGACTCTG
ATATAACTGGCCCTTTTAGGGACTTGAATATTCCCTAATTGTTCTGGCGCATTTACAGTT
ATTGCTTCTGTGAACATAGTAGCTAAATAATCCCAACGTGTTACATAAGGCAAATATTGT
ATAATTGTTCGATTTTCCGCAATTTTTTCCATACCTCTGTGTAAATAACCCAATATTGGT
TCACAGTCAATAACATCTTCACCATCTAGAGTAACAATGAGTCGAAGAACACCATGCATT
GATGGGTGGTGAGGTCCCATATTGACTATCATGAGGTCTTTTCTTGTAGCTGGTACAGTC
ATAGGTTTTTCCTGATTCATTCTTCCATGAATTGCTGAAAGCGAAAAGAAGTTCATCAAA
CTTTAAGCGAATAATTCAAACTAACTATTCAAATTAACGAGTTTTTCTCTCTCGAATATC
CAACTGTCCTATTAATTCTTTATAACGTGCTCTGTTTTTTTTTGACAAATAAGCCAGCAG
CCGTTGACGTTTTCCCAGAATTTTACGCAGACCTCTCTGAGATAAATAGTCTTTTTTGTG
TAATTCCAAATGTGAAGTAAGTCTCCGTATCTTGTTGGTGAAACTTACTACTTGAAATTC
AACGGATCCACTATTTTCTTTGTTTTCTTCTTGTTCTTGCAAAATAATTGAAATAAATGC
ATTTTTTACCATAAAAGAATTTCACACTCCCCTTTTTACAGATATTTATTTTATTGATCA
GTAATAATAGTAATAATAATGTAAGAAATTTTAATGTAGTATACACAATAATCAAAAATT
TTTTATAGATTCCTGTTTTTTTTTTTTTTTTTTTTTTTTTTTCAATGCGCATTAATGAAT
CCTTTTTTTGAGTTCATTTGTATAGTCATACAAAAAGAGGATACCAAATCGTTTAGTACG
AAGATTCTGTTGATTAATTTATAGCTTTAATTTTGACGCCATTTACTTATCCTAATAGAT
AGAAAACTCAAAAATTTAAATCAGGGGTACATATATATCCTTAACATACTCAAGCGGCTC
CCATTATTGGTATCAAACCAATAGCGATTCATACAAGCTAAATCTTCTAATCGATAATTA
GGCCAAAAAAAGAACTTTAATTGAATTAATTCATTTTTTTTTCGGTCAAATTTTGACTTT
CATCCAAAAATTGACTCCAATTTTTTATCTTGTTCTCCTTGGAAAATGTTTTATTTCTAT
GCACATCATTCTGATTCTTTAAATTCAAATTGAAAGAAATTAGAATTCGCAATTCTCTAC
GACGTCTAGATGATAAAATTTTTTCCGGAACAAGCAAATCATAATTATTTTTGTCTTTAT
TTAGAGTTTTTATTTTATGTCTTGTAATGGATTCATCAAAATTATTCTTAGCAACATTTT
TGGGGTTTCGGTATCTTTGATTACTTTGGTGCTTACTTTTATGAACCAATGAAATACCTA
TGATTTGATACATAAAAAACTGCCCGTCATTTTTGACAGATAGACGGGTAGGTTCCATAA
TTAATATTCCCTTTTTCGTTAATTGTGTAAGATTTAAACGCCTTCTCATTATATCCAGAT
TCATTTCTTTCCTTTGAATATAGGATATAGTAATTTTTCTTACATTTATGAGGCTAATCA
GGAGACCATATATCTGGATATTATTCATCATTTTTTGATTCAATTGATTCAAACGTCCAG
TCCATCTTAATTGCAAAGGAAAATCCCCTTTAAGGAATACTTTTAGTTTTTCGATCGATT
CTAAAAAATATTCCTCAATATTGTTTTGATTCTTTAATTCAAAATATTGTTTTGAATTTG
ATGGGCTAGAATTTAAAAAATATTCATCTGCCTCTTGCTTTTCTTTGATATTTGGATTTT
CGCTAAAATTTGGATTTATATTCAAATTAAAAAGAAGTAAGTTGCTTGGGATAAACCAAG
GTTTCTCTTTATATTTATGATAAAGTATTAAAAACTCTGGAAATAAAAAAACTTTCGGAT
TCGATATGAAGTGATTTAAGATTAAGAATTTTTCATTCATTCCCATCCAATCAAAAGACA
TCCCCGTCCAATCAAAAAAGACCTTTTTATAATTGATTTCGGAATTGGATTTAATCGGAA
GATAAAAAAGACCATTATTATGAGAATTCTCCGTTATATTAGGTTCAACCTGAATATTTG
TATTAAATTGCCAACCCAAATATTTTCTATCTTTATTTTTTTCCATATATATAATATCAC
TTTTTTCTAGATAATTCTTGATAGGAATATTCTTGAGTATGTTAAAAAAAGTTTCTTTAT
TTTTGGTGGAATTTTCTTGCTTCTTTATTGTTTCTAATGATGCTCTATAAATATCAGACT
TATTTTTAGTTTCAGAATTAATATATTTATATGAGAAAAAATCATATCTATAGTTTTTTT
GAAAATTCTCCTCTTTATTTGGTAATAAATATACTTTCCAATTTTGTTTTTTTTTGTAAT
CGTATAATGGGTCTTTTTCATAGGAATGCCATTTCTCTAAATCATCATTTTGAGACATAT
GGCATTGATTTATTTGATTTCGCCATTTTTGCGGGACTAATGTAGACCATGTAATCTGAG
ATAAATCATATTGATAATGACTTCTTAACCAGTTTTTCCATGGATTCTTTTCATAATTTG
AAAGTTTGTTATGTCTTACTTTGGAATCAAATATTCCTTGTCTTCCAAAAAAATCCTTTA
TTTCATTCTTAAGAAAAAAAGATGGTCCATTATATTGAAGAATAGATCTTAACTTATTGA
AGTGAATAACTTGGGTTTGTGATAATTTTAAAAATACATATTTTTGTGACAAATAAGATA
AATCAAAAAAAATATGTGGCTTCCACTTACTATTTCTAAGATTATCAAAACCCTTTTTTA
TAGTCATGGGCGAAATGAAGTCAATTTTATTTTGTTTTTTTTTATTAATTCTTTCTTTAT
CTTTCTTTATTTCATTATTGTCAATGTATTTTTCAAGAATTTTTTTTGTTGATTCCATAA
AAAGTTGTAGAGAAATTCTGCGCATATTAATGATACATAAAAAGATATCTACGTATATTT
TTTCAATGCAAAATTGAAATATTAATTCAATATTTTTTCTTTTTAATATTTTCCAAATTT
GTGGGGGTGATTCTCGATTATTCTTTTTATTTTTTTTCATTATTTCTATTTGATTTCTGA
TTGTGTTTCTTCTATCAATTCTATGTTTAATCTCTTCTTTTGCCTGTGAATAATCTATAG
ATTTATTTTGACTAAATGATTCATGAATTATCTGAGTGCTGATTATCGAATCCTTTTCTG
TTTGAGTTTCACTTGATTCATATATTTCTCTCGGTATAAATAATGGAATTTTATTTCCTT
TTAAAAGTATTTGTTTTAAAAATAAAAATGCTTTTTCTTGTTTGTTTGTTATTTTTTTTA
AAACTCTTTGAACTCTAAAATGAAAATTGCTTATTTCTACTTTGTAGTCTATATCTTTAA
AAATGGGTTCAAAAAAGGAAGGTGTTTTTCGAGGAGGACCAAAAGGATATTCTGTTTCCA
TTCCCAAAACTGTTAAAAAACAAGAATCAAAATCATCTTGTTGCTTTCGATCTCTATCAG
AGAGTCGTAGCTTAGATCCGTGCCACGGTTTCAAATGAAAAGGATATAATACTTTGATCT
GAAAACCGTCTATTAACCAATTTTTAGGAAATTCCGTTTTGGAGAATTGAAGACCATTAT
AGCTGCACTTTAAATAAATTTCTTTATTCCAATCTTGGAAATCCTCATACCATTCCGGAG
ATTGCCGTAATAAAATACGGACAATATTCTTAGCTATTATCAATAAGGGTAATTTAATAT
ATCTTCTAAAAATTGATTGTGCTAGTAACAGAATACTTCTTGTTTTTTGTGCATATGGAA
TATTTTCCCAGAATTCCATTACGTCTTCCTGGTTGTTTTTTTTTATTTGGAATTGTTGAT
CTAAAATGTCAAATTCTGACTTTTTACCCAACCAATCTCTAATATTAAAAAAAAGCTTCA
TTAGGTCGGATATAGGAAAAGGAAAATCTTCCATTTTTTCCAAAAAAAGAGGCGAATGGG
GATTTCCTTGAGACGGTCCCCAAATAACCATTTTACGCCTTTGAATGCGCATAGATCCTT
TGATTACGGCTCGACGAAAATCTGGTTCTTCCAAATAACTTATAAAACCCGAATCTCTAT
TAAATTTTGTATAAAGATTATAATTCTTGAAATTAGATTTCTTAAAACTTCGTTTGGAAC
GAGTTAAAAAAGCTATACGTTTAAATTTTCTTGTTCGAAGCTGGTGATCCAGCCCTTGCA
TTACGCCTTGTTCTTTTCGTCGTTTTTTAAACATTTGTTCCAACTCGTTGATTAATTTGT
ATGACCATCGAGGTGGTTTTTTACCTATTTCATTTATTTTTATTCCAATAGATTTTTTTT
CGCGCTTAGGATTAGTTAGAATTGCGTTCAATGAAAACTTTAACCTATTATTTGAATCAA
TTTTTACTTGTTTTTTTTCTGATATTTCTGTTTTCTGTTCAGATTCTGGAAAAGTAGGAT
AAGGAAGAAGGATATCGTGAATTTTATTTATTTCAGAGGGTTCTGTGCAATTTTCTATCG
AAGTTTCTTTTCCAATTGAAGATGTAAAAATTTTCTTCATTCTTCCACGATACATCCCAT
TTAAAAAGGGATCATACATTTTAATTAGGCAATTCTTTTTGTTTTTTTTCTCAACATTAC
ATAATCTAGTCTTTGTTTCAAGTATATTTAGAGAAAGAAATAATGTCTCTAAAGCCTCGA
TTCTATTTCTAAATTCATTATTTAAGTTCTGATTTTTCTCTTTATTGGTATAAAGCCACT
CGCTATATAGTTCATCGGCGGACAGTTTTTCTAATGTGGATAAGGATATTCTTTTTGTTA
GCATTTCCCCAAAAGTTGACAAACTCGGAGGATATGTAAAAGATATTCTTTGTTTTCCAT
CACTTTGGCATGTATAAAAAAAATATTGTGAGGCTTCTTTTCTTACGGAGCCTTTAAAAT
TTTTATTTCTCTTTCTGATGTATCGTAATGGACGATTCCATCGGTTATAATCGAAAAAAA
AAGTCAAAAGAGGTTTTTCAAACAAAAAAAAGTATTTTTCTGCATCTTTTTTATTTTTTT
CAAGTAGTTGAAACTTGAAATTTTCCTGGTTCCCGTACATAGAATCAATCGGGCTATTAT
TATCAAATTCTTCTTCTTCTTCCATTTTGTCGAGTTTGTTCAGTTTATTACTAAAAATGG
GTGAAGGTATTCTACCTAAGTAGTAGACACAGGTAACTAATAAGAAAATACTAAAGATAC
CAGCCATAGACATATAATTTTTCAATTCTGACACAAGATATTTATTGGATTGAATGTACT
TACGA
```
